## Supplementary material for "Loss-of-function phenomics, ncORFs, and ambiguity of mutant phenotypes in *Medicago truncatula*": Data S17 Long alignments: Slide 13 MthGSHSb Clustal Omega prot 13 seqeunces.geneious

```
<?xml version="1.0" encoding="UTF-8"?>
<geneious version="7.1.9">
<versions version="7.1.9" minimumVersion="7.1"/>
<geneiousDocument class="com.biomatters.geneious.publicapi.implementations.DefaultAlignmentDocument" version="1.3-11" revisionNumber="10" geneiousVersion="7.1.9" geneiousVersionMinimum="7.1" PluginDocument_FormatLastChanged="7.1" PluginDocument_FormatLastExtended="7.1" PluginDocument_OldestVersionSerializableTo="6.0" isReferenceOnly="false"><hiddenFields><nucleotidesCount type="long">0</nucleotidesCount><nucleotideSequenceWithMatesCount type="int">0</nucleotideSequenceWithMatesCount><nucleotideSequenceWithQualityCount type="int">0</nucleotideSequenceWithQualityCount><cache_urn type="urn">urn:local:.:e8-kag34cx</cache_urn><description>Alignment of 13 sequences</description><override_cache_name>Slide 13 MthGSHSb Clustal Omega prot 13 seqeunces</override_cache_name><maximumSequenceLength type="int">556</maximumSequenceLength><hasAnyReadsMappedToMultipleLocations type="boolean">false</hasAnyReadsMappedToMultipleLocations><cache_plugin_document_urn></cache_plugin_document_urn><proteinSequenceCount type="int">13</proteinSequenceCount><cache_name>clustalo-I20250610-123541-0101-10159922-p1m.aln-clustal_num (modified)</cache_name><override_modified_date type="date">1771673300958</override_modified_date><cache_created type="date">1749555463831</cache_created><nucleotideSequenceCount type="int">0</nucleotideSequenceCount><minimumSequenceLength type="int">64</minimumSequenceLength><trimmedSequencesCount type="int">0</trimmedSequencesCount></hiddenFields><fields><document_size type="bytes">7768</document_size><number_of_sequences type="int">13</number_of_sequences><percentage_similarity decimalPlacesDisplayed="1" type="percent">78.80434782608695</percentage_similarity><meanCoverage type="double">8.067375886524824</meanCoverage><referenceSequenceIndex type="int">-1</referenceSequenceIndex><referenceSequenceName></referenceSequenceName><freeEndGaps type="boolean">true</freeEndGaps><sequence_length type="int">564</sequence_length><topology>linear</topology><percentage_identical decimalPlacesDisplayed="1" type="percent">56.02836879432624</percentage_identical><referenceSequenceLength type="int">0</referenceSequenceLength><modified_date type="date">1749555463831</modified_date></fields><notes><note code="importedFrom" type="note"><filename>clustalo-I20250610-123541-0101-10159922-p1m.aln-clustal_num</filename><path>C:\Users\igor.kryvoruchko\Documents\Papers 2025\Paper 5\Paper 5 Main\Checking if altORFs were affected\Taxonomy of selected genes\MthGSHSb</path></note></notes><displayableFields><value class="com.biomatters.core.documents.Field"><field><name>Input Document</name><description>Document that was used as an input to create this document. See document history for more details.</description><code>inputDocument</code><type>java.lang.String</type><constraints /></field></value><value class="com.biomatters.core.documents.Field"><field><name>SequenceListOrderingRevisionNumber</name><description>A special revision number incremented each time the sequence list is reordered</description><code>sequenceListOrderingRevisionNumber</code><visible>false</visible><type>java.lang.Integer</type><constraints /></field></value><value class="com.biomatters.core.documents.Field"><field enumeratedType="true"><name>Oligo Type</name><description>The type of oligonulceotide, one of: Primer and Probe</description><code>oligoType</code><type>java.lang.String</type><valueSet><value>Primer</value><value>Probe</value></valueSet><constraints /></field></value><value class="com.biomatters.core.documents.Field"><field><name>%GC</name><description>Percent GC content of the oligonucleotide</description><code>percentGc</code><visible>false</visible><type>com.biomatters.geneious.publicapi.implementations.Percentage</type><constraints /></field></value><value class="com.biomatters.core.documents.Field"><field><name>Tm</name><description>Melting point of the oligonucleotide (in degrees celcius)</description><code>meltingPoint</code><type>java.lang.Double</type><constraints /></field></value><value class="com.biomatters.core.documents.Field"><field><name>Hairpin</name><description>Temperature below which the oligo will form a hairpin</description><code>hairpin</code><visible>false</visible><type>java.lang.Double</type><constraints /></field></value><value class="com.biomatters.core.documents.Field"><field><name>Primer-Dimer</name><description>Temperature below which the oligo will bind to another copy of itself</description><code>primerDimer</code><visible>false</visible><type>java.lang.Double</type><constraints /></field></value><value class="com.biomatters.core.documents.Field"><field><name># Nucleotide Sequences With Quality</name><description>The number of nucleotide sequences in an alignment or set of sequences that have quality data</description><code>nucleotideSequenceWithQualityCount</code><visible>false</visible><type>java.lang.Integer</type><constraints /></field></value><value class="com.biomatters.core.documents.Field"><field><name>Molecular Weight (kDa)</name><description>Molecular Weight (kDa, single strand if DNA)</description><code>Molecular Weight (kDa)</code><type>java.lang.Double</type><constraints /></field></value><value class="com.biomatters.core.documents.Field"><field><name>Isoelectric Point</name><description></description><code>Isoelectric Point</code><type>java.lang.Double</type><constraints /></field></value><value class="com.biomatters.core.documents.Field"><field><name>Charge at pH 7</name><description></description><code>Charge at pH 7</code><type>java.lang.Double</type><constraints /></field></value><value class="com.biomatters.core.documents.Field"><field><name>Extinction Coefficient</name><description>Extinction Coefficient (Gill and von Hippel. C=62.5, Y=1490, W=5500)</description><code>Extinction Coefficient</code><type>java.lang.Double</type><constraints /></field></value><value class="com.biomatters.core.documents.Field"><field><name>% Pairwise Positive (BLSM62)</name><description>% Pairwise Positive (BLSM62)</description><code>PairwisePositivePercent</code><visible>false</visible><type>com.biomatters.geneious.publicapi.implementations.Percentage</type><constraints /></field></value><value class="com.biomatters.core.documents.Field"><field><name>% Acidic Amino Acids</name><description>% Acidic Amino Acids</description><code>AcidicAminoAcidsPercent</code><visible>false</visible><type>com.biomatters.geneious.publicapi.implementations.Percentage</type><constraints /></field></value><value class="com.biomatters.core.documents.Field"><field><name>% Basic Amino Acids</name><description>% Basic Amino Acids</description><code>BasicAminoAcidsPercent</code><visible>false</visible><type>com.biomatters.geneious.publicapi.implementations.Percentage</type><constraints /></field></value><value class="com.biomatters.core.documents.Field"><field><name>% Charged Amino Acids</name><description>% Charged Amino Acids</description><code>ChargedAminoAcidsPercent</code><visible>false</visible><type>com.biomatters.geneious.publicapi.implementations.Percentage</type><constraints /></field></value><value class="com.biomatters.core.documents.Field"><field><name>% Polar Uncharged Amino Acids</name><description>% Polar Uncharged Amino Acids</description><code>Polar_UnchargedAminoAcidsPercent</code><visible>false</visible><type>com.biomatters.geneious.publicapi.implementations.Percentage</type><constraints /></field></value><value class="com.biomatters.core.documents.Field"><field><name>% Hydrophobic Amino Acids</name><description>% Hydrophobic Amino Acids</description><code>HydrophobicAminoAcidsPercent</code><visible>false</visible><type>com.biomatters.geneious.publicapi.implementations.Percentage</type><constraints /></field></value><value class="com.biomatters.core.documents.Field"><field><name>% GC-rich Amino Acids</name><description>% GC-rich Amino Acids</description><code>GC-richAminoAcidsPercent</code><visible>false</visible><type>com.biomatters.geneious.publicapi.implementations.Percentage</type><constraints /></field></value><value class="com.biomatters.core.documents.Field"><field><name>% AT-rich Amino Acids</name><description>% AT-rich Amino Acids</description><code>AT-richAminoAcidsPercent</code><visible>false</visible><type>com.biomatters.geneious.publicapi.implementations.Percentage</type><constraints /></field></value></displayableFields><originalElement><DefaultAlignmentDocument><date>1749555463831</date><alphabet>PROTEIN</alphabet><name>clustalo-I20250610-123541-0101-10159922-p1m.aln-clustal_num</name><modified>true</modified><sequences><seq type="DefaultAminoAcidSequence"><created type="date">1749555390054</created><name>MtrunA17_Chr7g0273151_MtGSHSa</name><charSequence gapSuffixLength="198">MAASAFGFGGIRFS----KTIPLSKYIPPLQPHHNNTFFSFFPSSSSSSSSSSSSSINFSTKPLPMSHHKHLTINGDEQNIIKPS----PLFVDDYHNIDQQLLDNIAYDALVWASLHGLLMGDKSYQKSGMVPGVGLMHAPFSLFPTSFPESKWKQACDLAPIFNELVDRVSLDGKFLQESLSRTKQVDEFTSRLLDIHSKMLQLNKKEEIRFGLHRSDYMLDEQTKSLLQIELNTISSSFAGFSTLVTQLHRYILTCHGKLLGLDSEKVPANNAVSQNAEALAKAWSEYNNPRAVIMTVVQAEERNMYDQHFLSAVLRDKYPYHCSYKLTIVILL--HLISVTKCDIRGY--------EGYFII</charSequence></seq><seq type="DefaultAminoAcidSequence"><created type="date">1749555390054</created><name>MtrunA17_Chr7g0273161_MtGSHSb</name><charSequence gapPrefixLength="312">MELLSLALNTHGITIVRKTMAEVDQEGEILPDGTLSVNGQAVAVIYFRAGYTPVDYPSESEWRARLLMEQSSAVKCPSISYHLVGTKKIQQELAKPGVLERFLENKDDIAKMRECFAGLWSLDDSDIVKKAIERPELFVMKPQREGGGNNIYGDAVRDTLIKLQKTGSQEDAAYILMQRIFPNISAAVLMRNGGCHKDHAISELGIFGTYLRNKDRVVMNNQSGYLMRTKISSSDEGGVAAGFAVIDSVYLT</charSequence></seq><seq type="DefaultAminoAcidSequence"><created type="date">1749555390054</created><name>BT052916.1</name><charSequence gapPrefixLength="298">MTVVQAEERNMYDQHFLSAVLRDKHGITIVRKTMAEVDQEGEILPDGTLSVNGQAVAVIYFRAGYTPVDYPSESEWRARLLMEQSSAVKCPSISYHLVGTKKIQQELAKPGVLERFLENKDDIAKMRECFAGLWSLDDSDIVKKAIERPELFVMKPQREGGGNNIYGDAVRDTLIKLQKTGSQEDAAYILMQRIFPNIFAAVLMGNGGCHKDHAISELGIFGTYLRNKDRVVMNNQSGYLMRTKISSFDEGGVAAGFAVIDSVYLT</charSequence></seq><seq type="DefaultAminoAcidSequence"><created type="date">1749555390054</created><name>BT141517.1</name><charSequence gapPrefixLength="298">MTVVQAEERNMYDQHFLSAVLRDKHGITIVRKTMAEVDQEGEILPDGTLSVNGQAVAVIYFRAGYTPVDYPSESEWRARLLMEQSSAVKCPSISYHLVGTKKIQQELAKPGVLERFLENKDDIAKMRECFAGLWSLDDSDIVKKAIERPELFVMKPQREGGGNNIYGDAVRDTLIKLQKTGSQEDAAYILMQRIFPNISAAVLMRNGGCHKDHAISELGIFGTYLRNKDRVVMNNQSGYLMRTKISSFDEGGVAAGFAVIDSVYLT</charSequence></seq><seq type="DefaultAminoAcidSequence"><created type="date">1749555390054</created><name>XM_003626276.4</name><charSequence>MAASAFGFGGIRFS----KTIPLSKYIPPLQPHHNNTFFSFFPSSSSSSSSSSSSSINFSTKPLPMSHHKHLTINGDEQNIIKPS----PLFVDDYHNIDQQLLDNIAYDALVWASLHGLLMGDKSYQKSGMVPGVGLMHAPFSLFPTSFPESKWKQACDLAPIFNELVDRVSLDGKFLQESLSRTKQVDEFTSRLLDIHSKMLQLNKKEEIRFGLHRSDYMLDEQTKSLLQIELNTISSSFAGFSTLVTQLHRYILTCHGKLLGLDSEKVPANNAVSQNAEALAKAWSEYNNPRAVIMTVVQAEERNMYDQHFLSAVLRDKHGITIVRKTMAEVDQEGEILPDGTLSVNGQAVAVIYFRAGYTPVDYPSESEWRARLLMEQSSAVKCPSISYHLVGTKKIQQELAKPGVLERFLENKDDIAKMRECFAGLWSLDDSDIVKKAIERPELFVMKPQREGGGNNIYGDAVRDTLIKLQKTGSQEDAAYILMQRIFPNISAAVLMRNGGCHKDHAISELGIFGTYLRNKDRVVMNNQSGYLMRTKISSSDEGGVAAGFAVIDSVYLT</charSequence></seq><seq type="DefaultAminoAcidSequence"><created type="date">1749555390054</created><name>AF075699.1</name><charSequence gapPrefixLength="248">VTQLHRYILTCHGKLLGLDSEKVPANNAVSQNAEALAKAWSEYNNPRAVIMTVVQAEERNMYDQHFLSAVLRDKHGITIVRKTMAEVDQEGEILPDGTLSVNGQAVAVIYFRAGYTPVDYPSESEWRARLLMEQSSAVKCPSISYHLVGTKKIQQELAKPGVLERFLENKDDIAKMRECFAGLWSLDDSDIVKKAIERPELFVMKPQREGGGNNIYGDAVRDTLIKLQKTGSQEDAAYILMQRIFPNISAAVLMRNGGCHKDHAISELGIFGTYLRNKDRVVMNNQSGYLMRTKISSSDEGGVAAGFAVIDSVYLT</charSequence></seq><seq type="DefaultAminoAcidSequence"><created type="date">1749555390054</created><name>AF194421.1_GSHS1</name><charSequence>MAASAFGFGGIRFS----KTIPLSKYIPPLQPHHNNTFFSFFPSSSSSSSSSSSSSINFSTKPLPMSHHKHLTINGDEQNIIKPS----PLFVDDYHNIDQQLLDNIAYDALVWASLHGLLMGDKSYQKSGMVPGVGLMHAPFSLFPTSFPESKWKQACDLAPIFNELVDRVSLDGKFLQESLPRTKQVDEFTSRLLDIHSKMLQLNKKEEIRFGLHRSDYMLDEQTKSLLQIELNTISSSFAGFSTLVTQLHRYILTCHGKLLGLDSEKVPANNAVSQNAEALAKAWSEYNNPRAVIMTVVQAEERNMYDQHFLSAVLRDKHGITIVRKTMAEVDQEGEILPDGTLSVNGQAVAVIYFRAGYTPVDYPSESEWRARLLMEQSSAVKCPSISYHLVGTKKIQQELAKPGVLERFLENKDDIAKMRECFAGLWSLDDSDIVKKAIERPELFVMKPQREGGGNNIYGDAVRDTLIKLQKTGSQEDAAYILMQRIFPNISAAVLMRNGGCHKDHAISELGIFGTYLRNKDRVVMNNQSGYLMRTKISSSDEGGVAAGFAVIDSVYLT</charSequence></seq><seq annotationsRevision="2" type="DefaultAminoAcidSequence"><created type="date">1749555390054</created><name>NcProt12 MtrunA17_Chr7g0273141_1F_625-816_192</name><sequenceAnnotations><annotation><description /><type>MS peptide match</type><intervals><interval><minimumIndex>527</minimumIndex><maximumIndex>540</maximumIndex><direction>leftToRight</direction></interval></intervals><qualifiers><qualifier><name>created by</name><value>User</value></qualifier></qualifiers></annotation><annotation><description /><type>superconserved</type><intervals><interval><minimumIndex>524</minimumIndex><maximumIndex>564</maximumIndex><direction>leftToRight</direction></interval></intervals><qualifiers><qualifier><name>created by</name><value>User</value></qualifier></qualifiers></annotation></sequenceAnnotations><charSequence gapPrefixLength="500">LNVNHIFVLEFVNRLTSTYDWICRNKDKVIVNNESGYMVRTKPSLSDEGGVLPGFGVIDSVYLT</charSequence></seq><seq type="DefaultAminoAcidSequence"><created type="date">1749555390054</created><name>MtrunA17_Chr7g0273131_MthGSHSa</name><charSequence gapPrefixLength="3" gapSuffixLength="198">MVAGSGCLVWFPHSCTNIFPSSFVSSTSQHHRSVLSLFFPKNRNMSQQQ----LNLSST-----------TTNIEVEVVDNSPPMTLPSFNDYHQIDDKVLENIVYDALVFATLNGLLVGDKSVERSGRVPGVGLVHLPFSLLPPPLPETHWKQACDLSPLFNELVDRVSLDGKFLQQSLSKTKKADEFTSRLLDIHAKMLEMNKKEEIRMGLFRSDYMLDEKTKSLLQIEMNTISTSFSGVGVVMTELHRNILSHYGKLLGLDSERVPVNTADSRYAEALAKAWKEYNNPRAVIIVVVQGEERNMYDQHFVSAILREKYPFLSSYYDLSS---KG------------INIRFYYLAKQT--L</charSequence></seq><seq type="DefaultAminoAcidSequence"><created type="date">1749555390054</created><name>AC172101.1</name><charSequence gapPrefixLength="47">MSQQQ----LNLSST-----------TTNIEVEVVDNSPPMTLPSFNDYHQIDDKVLENIVYDALVFATLNGLLVGDKSVERSGRVPGVGLVHLPFSLLPPPLPETHWKQACDLSPLFNELVDRVSLDGKFLQQSLSKTKKADEFTSRLLDIHAKMLEMNKKEEIRMGLFRSDYMLDEKTKSLLQIEMNTISTSFSGVGVVMTELHRNILSHYGKLLGLDSERVPVNTADSRYAEALAKAWKEYNNPRAVIIVVVQGEERNMYDQHFVSAILREKYP-------FLKINQEGEILPDGTLSVDGQAVAIVYFRAGYTPVDYPSESEWRARLLIEQSSAIKCPNISYHLVGTKKIQQELARPNVLERFFENKEDIAKLRKCFAGLWSLEDSDIVNEAIAKPELFVMKPQREGGGNNIYGDDLRETLKRLQKPGSQEDAAYILMQRIFPANTASILMRNGFLHKDHVISEFGIFSTYLRNKDKVIVNNESGYMVRTKPSLSDEGGVLPGFGVIDSVYLT</charSequence></seq><seq type="DefaultAminoAcidSequence"><created type="date">1749555390054</created><name>AF075700.2/XM_024770494.2</name><charSequence gapPrefixLength="3">MVAGSGCLVWFPHSCTNIFPSSFVSSTSQHHRSVLSLFFPKNRNMSQQQ----LNLSST-----------TTNIEVEVVDNSPPMTLPSFNDYHQIDDKVLENIVYDALVFATLNGLLVGDKSVERSGRVPGVGLVHLPFSLLPPPLPETHWKQACDLSPLFNELVDRVSLDGKFLQQSLSKTKKADEFTSRLLDIHAKMLEMNKKEEIRMGLFRSDYMLDEKTKSLLQIEMNTISTSFSGVGVVMTELHRNILSHYGKLLGLDSERVPVNTADSRYAEALAKAWKEYNNPRAVIIVVVQGEERNMYDQHFVSAILREKHHITTIRKTLAEINQEGEILPDGTLSVDGQAVAIVYFRAGYTPVDYPSESEWRARLLIEQSSAIKCPNISYHLVGTKKIQQELARPNVLERFFENKEDIAKLRKCFAGLWSLEDSDIVNEAIAKPELFVMKPQREGGGNNIYGDDLRETLKRLQKPGSQEDAAYILMQRIFPANTASILMRNGFLHKDHVISEFGIFSTYLRNKDKVIVNNESGYMVRTKPSLSDEGGVLPGFGVIDSVYLT</charSequence></seq><seq type="DefaultAminoAcidSequence"><created type="date">1749555390054</created><name>AF194421.1_GSHS2</name><charSequence gapPrefixLength="295">AVIIVVVQGEERNMYDQHFVSAILREKHHITTIRKTLAEINQEGEILPDGTLSVDGQAVAIVYFRAGYTPVDYPSESEWRARLLIEQSSAIKCPNISYHLVGTKKIQQELARPNVLERFFENKEDIAKLRKCFAGLWSLEDSDIVNEAIAKPELFVMKPQREGGGNNIYGDDLRETLKRLQKPGSQEDAAYILMQRIFPANTASILMRNGFLHKDHVISEFGIFSTYLRNKDKVIVNNESGYMVRTKPSLSDEGGVLPGFGVIDSVFLT</charSequence></seq><seq type="DefaultAminoAcidSequence"><created type="date">1749555390054</created><name>MtrunA17_Chr7g0273141_MthGSHSb</name><charSequence gapPrefixLength="342" gapSuffixLength="40">MEHFLCMDGQAVAIVYFRAGYTPVDYPSESEWRARLLIEQSSAIKCPNISYHLVGTKKIQQELARPNVLERFFENKEDIAKLRKCFAGLWSLEDSDIVNEAIAKPELFVMKPQREGGGNNIYGDDLRETLKRLQKPGSQEDAAYILMQRIFPANTASILMRNGFLHKDHVISEFGIFSTYLR</charSequence></seq></sequences><pairedReads numberOfSequences="13" numberOfSequencesWithMates="0" /></DefaultAlignmentDocument></originalElement><additionalXml perUser="true" /><additionalXml perUser="false"><panel viewer="Alignment View" geneiousVersion="7.1.9" additionalXmlKey="splitViewsDocFrame" /><panel viewer="Alignment View" geneiousVersion="7.1.9" additionalXmlKey="splitViews" /><sequenceViewOptions geneiousVersion="7.1.9" additionalXmlKey="sequenceViewOptions"><SequenceViewerState><zoom>1.0</zoom><SequenceViewerSelectionState><selectedRegions /></SequenceViewerSelectionState></SequenceViewerState><liveAnnotators><option name="com.biomatters.plugins.featureFinder.FeatureFinder_PROTEINOn">false</option><option name="customComponent1" /><option name="customComponent2" /><option name="customComponent3" /><option name="customComponent4" /><option name="customComponent5" /><option name="divider_1" /><option name="com.biomatters.plugins.transferAnnotations.TransferAnnotationsGeneratorOn">false</option><option name="customComponent6" /><option name="customComponent7" /><option name="customComponent8" /><option name="customComponent9" /><option name="customComponent10" /><option name="divider_2" /><option name="com.biomatters.plugins.emboss.GarnierAnnotationGeneratorOn">false</option><option name="customComponent11" /><option name="customComponent12" /><option name="customComponent13" /><option name="customComponent14" /><option name="customComponent15" /><childOption name="com.biomatters.plugins.featureFinder.FeatureFinder_PROTEIN"><option name="customComponent1" /><option name="customComponent2" /><childOption name="com.biomatters.plugins.featureFinder.FeatureFinder_PROTEIN"><option name="similarity">100</option><option name="service">dummy</option><option name="name">[]</option><option name="wordSize">4</option><option name="searchSubfolders">true</option><option name="includeTruncatedAnnotations">true</option></childOption></childOption><childOption name="com.biomatters.plugins.transferAnnotations.TransferAnnotationsGenerator"><option name="customComponent1" /><option name="customComponent2" /><childOption name="com.biomatters.plugins.transferAnnotations.TransferAnnotationsGenerator"><option name="similarity">100</option><option name="proteinCostMatrix">Blosum62</option><option name="doLimitTypes">false</option><option name="limitTypes">Structure</option><option name="doMinimumLength">false</option><option name="minimumLength">10</option><option name="transferToConsenus">false</option></childOption></childOption><childOption name="com.biomatters.plugins.emboss.GarnierAnnotationGenerator"><option name="customComponent1" /><option name="customComponent2" /><childOption name="com.biomatters.plugins.emboss.GarnierAnnotationGenerator"><option name="useCustomEmbossLocation">false</option><option name="usersEmbossApplicationPath">garnier</option><option name="customComponent1" /><option name="customComponent2" /><option name="useDecisionConstantsIndex">false</option><option name="IndexIntoDecisionConstants">1</option></childOption></childOption></liveAnnotators><restrictionSites /></sequenceViewOptions><DocumentHistory geneiousVersion="7.1.9" additionalXmlKey="DocumentHistory"><entryFields><DocumentHistoryEntryField class="com.biomatters.geneious.publicapi.documents.DocumentHistoryEntryFieldImplementation"><com.biomatters.date fieldName="Created"><![CDATA[1749555463831]]></com.biomatters.date></DocumentHistoryEntryField><DocumentHistoryEntryField class="com.biomatters.geneious.publicapi.documents.DocumentHistoryEntryFieldImplementation"><com.biomatters.user fieldName="User"><![CDATA[Igor.Kryvoruchko]]></com.biomatters.user></DocumentHistoryEntryField><DocumentHistoryEntryField class="com.biomatters.geneious.publicapi.documents.DocumentHistoryEntryFieldImplementation"><com.biomatters.geneiousVersion fieldName="Geneious Version"><![CDATA[7.1.9]]></com.biomatters.geneiousVersion></DocumentHistoryEntryField><DocumentHistoryEntryField class="com.biomatters.geneious.publicapi.documents.DocumentHistoryEntryFieldImplementation"><description fieldName="Imported from"><![CDATA[C:\Users\igor.kryvoruchko\Documents\Papers 2025\Paper 5\Paper 5 Main\Checking if altORFs were affected\Taxonomy of selected genes\MthGSHSb\clustalo-I20250610-123541-0101-10159922-p1m.aln-clustal_num]]></description></DocumentHistoryEntryField></entryFields><entryFields><DocumentHistoryEntryField class="com.biomatters.geneious.publicapi.documents.DocumentHistoryEntryFieldImplementation"><com.biomatters.date fieldName="Saved"><![CDATA[1749555501571]]></com.biomatters.date></DocumentHistoryEntryField><DocumentHistoryEntryField class="com.biomatters.geneious.publicapi.documents.DocumentHistoryEntryFieldImplementation"><com.biomatters.user fieldName="User"><![CDATA[Igor.Kryvoruchko]]></com.biomatters.user></DocumentHistoryEntryField><DocumentHistoryEntryField class="com.biomatters.geneious.publicapi.documents.DocumentHistoryEntryFieldImplementation"><com.biomatters.geneiousVersion fieldName="Geneious Version"><![CDATA[7.1.9]]></com.biomatters.geneiousVersion></DocumentHistoryEntryField><DocumentHistoryEntryField class="com.biomatters.geneious.publicapi.documents.DocumentHistoryEntryFieldImplementation"><com.biomatters.autogeneratedEntry fieldName=""></com.biomatters.autogeneratedEntry></DocumentHistoryEntryField></entryFields><entryFields><DocumentHistoryEntryField class="com.biomatters.geneious.publicapi.documents.DocumentHistoryEntryFieldImplementation"><com.biomatters.date fieldName="Saved"><![CDATA[1749555515362]]></com.biomatters.date></DocumentHistoryEntryField><DocumentHistoryEntryField class="com.biomatters.geneious.publicapi.documents.DocumentHistoryEntryFieldImplementation"><com.biomatters.user fieldName="User"><![CDATA[Igor.Kryvoruchko]]></com.biomatters.user></DocumentHistoryEntryField><DocumentHistoryEntryField class="com.biomatters.geneious.publicapi.documents.DocumentHistoryEntryFieldImplementation"><com.biomatters.geneiousVersion fieldName="Geneious Version"><![CDATA[7.1.9]]></com.biomatters.geneiousVersion></DocumentHistoryEntryField><DocumentHistoryEntryField class="com.biomatters.geneious.publicapi.documents.DocumentHistoryEntryFieldImplementation"><com.biomatters.autogeneratedEntry fieldName=""></com.biomatters.autogeneratedEntry></DocumentHistoryEntryField></entryFields><entryFields><DocumentHistoryEntryField class="com.biomatters.geneious.publicapi.documents.DocumentHistoryEntryFieldImplementation"><com.biomatters.date fieldName="Saved"><![CDATA[1749555657243]]></com.biomatters.date></DocumentHistoryEntryField><DocumentHistoryEntryField class="com.biomatters.geneious.publicapi.documents.DocumentHistoryEntryFieldImplementation"><com.biomatters.user fieldName="User"><![CDATA[Igor.Kryvoruchko]]></com.biomatters.user></DocumentHistoryEntryField><DocumentHistoryEntryField class="com.biomatters.geneious.publicapi.documents.DocumentHistoryEntryFieldImplementation"><com.biomatters.geneiousVersion fieldName="Geneious Version"><![CDATA[7.1.9]]></com.biomatters.geneiousVersion></DocumentHistoryEntryField><DocumentHistoryEntryField class="com.biomatters.geneious.publicapi.documents.DocumentHistoryEntryFieldImplementation"><com.biomatters.autogeneratedEntry fieldName=""></com.biomatters.autogeneratedEntry></DocumentHistoryEntryField></entryFields><entryFields><DocumentHistoryEntryField class="com.biomatters.geneious.publicapi.documents.DocumentHistoryEntryFieldImplementation"><com.biomatters.date fieldName="Saved"><![CDATA[1749555867623]]></com.biomatters.date></DocumentHistoryEntryField><DocumentHistoryEntryField class="com.biomatters.geneious.publicapi.documents.DocumentHistoryEntryFieldImplementation"><com.biomatters.user fieldName="User"><![CDATA[Igor.Kryvoruchko]]></com.biomatters.user></DocumentHistoryEntryField><DocumentHistoryEntryField class="com.biomatters.geneious.publicapi.documents.DocumentHistoryEntryFieldImplementation"><com.biomatters.geneiousVersion fieldName="Geneious Version"><![CDATA[7.1.9]]></com.biomatters.geneiousVersion></DocumentHistoryEntryField><DocumentHistoryEntryField class="com.biomatters.geneious.publicapi.documents.DocumentHistoryEntryFieldImplementation"><com.biomatters.autogeneratedEntry fieldName=""></com.biomatters.autogeneratedEntry></DocumentHistoryEntryField></entryFields><entryFields><DocumentHistoryEntryField class="com.biomatters.geneious.publicapi.documents.DocumentHistoryEntryFieldImplementation"><com.biomatters.date fieldName="Saved"><![CDATA[1749555919675]]></com.biomatters.date></DocumentHistoryEntryField><DocumentHistoryEntryField class="com.biomatters.geneious.publicapi.documents.DocumentHistoryEntryFieldImplementation"><com.biomatters.user fieldName="User"><![CDATA[Igor.Kryvoruchko]]></com.biomatters.user></DocumentHistoryEntryField><DocumentHistoryEntryField class="com.biomatters.geneious.publicapi.documents.DocumentHistoryEntryFieldImplementation"><com.biomatters.geneiousVersion fieldName="Geneious Version"><![CDATA[7.1.9]]></com.biomatters.geneiousVersion></DocumentHistoryEntryField><DocumentHistoryEntryField class="com.biomatters.geneious.publicapi.documents.DocumentHistoryEntryFieldImplementation"><com.biomatters.autogeneratedEntry fieldName=""></com.biomatters.autogeneratedEntry></DocumentHistoryEntryField></entryFields><entryFields><DocumentHistoryEntryField class="com.biomatters.geneious.publicapi.documents.DocumentHistoryEntryFieldImplementation"><com.biomatters.date fieldName="Saved"><![CDATA[1751642983473]]></com.biomatters.date></DocumentHistoryEntryField><DocumentHistoryEntryField class="com.biomatters.geneious.publicapi.documents.DocumentHistoryEntryFieldImplementation"><com.biomatters.user fieldName="User"><![CDATA[Igor.Kryvoruchko]]></com.biomatters.user></DocumentHistoryEntryField><DocumentHistoryEntryField class="com.biomatters.geneious.publicapi.documents.DocumentHistoryEntryFieldImplementation"><com.biomatters.geneiousVersion fieldName="Geneious Version"><![CDATA[7.1.9]]></com.biomatters.geneiousVersion></DocumentHistoryEntryField><DocumentHistoryEntryField class="com.biomatters.geneious.publicapi.documents.DocumentHistoryEntryFieldImplementation"><com.biomatters.autogeneratedEntry fieldName=""></com.biomatters.autogeneratedEntry></DocumentHistoryEntryField></entryFields><entryFields><DocumentHistoryEntryField class="com.biomatters.geneious.publicapi.documents.DocumentHistoryEntryFieldImplementation"><com.biomatters.date fieldName="Saved"><![CDATA[1752306175673]]></com.biomatters.date></DocumentHistoryEntryField><DocumentHistoryEntryField class="com.biomatters.geneious.publicapi.documents.DocumentHistoryEntryFieldImplementation"><com.biomatters.user fieldName="User"><![CDATA[Igor.Kryvoruchko]]></com.biomatters.user></DocumentHistoryEntryField><DocumentHistoryEntryField class="com.biomatters.geneious.publicapi.documents.DocumentHistoryEntryFieldImplementation"><com.biomatters.geneiousVersion fieldName="Geneious Version"><![CDATA[7.1.9]]></com.biomatters.geneiousVersion></DocumentHistoryEntryField><DocumentHistoryEntryField class="com.biomatters.geneious.publicapi.documents.DocumentHistoryEntryFieldImplementation"><com.biomatters.autogeneratedEntry fieldName=""></com.biomatters.autogeneratedEntry></DocumentHistoryEntryField></entryFields><entryFields><DocumentHistoryEntryField class="com.biomatters.geneious.publicapi.documents.DocumentHistoryEntryFieldImplementation"><com.biomatters.date fieldName="Saved"><![CDATA[1771673284125]]></com.biomatters.date></DocumentHistoryEntryField><DocumentHistoryEntryField class="com.biomatters.geneious.publicapi.documents.DocumentHistoryEntryFieldImplementation"><com.biomatters.user fieldName="User"><![CDATA[Igor.Kryvoruchko]]></com.biomatters.user></DocumentHistoryEntryField><DocumentHistoryEntryField class="com.biomatters.geneious.publicapi.documents.DocumentHistoryEntryFieldImplementation"><com.biomatters.geneiousVersion fieldName="Geneious Version"><![CDATA[7.1.9]]></com.biomatters.geneiousVersion></DocumentHistoryEntryField><DocumentHistoryEntryField class="com.biomatters.geneious.publicapi.documents.DocumentHistoryEntryFieldImplementation"><com.biomatters.autogeneratedEntry fieldName=""></com.biomatters.autogeneratedEntry></DocumentHistoryEntryField></entryFields><entryFields><DocumentHistoryEntryField class="com.biomatters.geneious.publicapi.documents.DocumentHistoryEntryFieldImplementation"><com.biomatters.date fieldName="Saved"><![CDATA[1771673300975]]></com.biomatters.date></DocumentHistoryEntryField><DocumentHistoryEntryField class="com.biomatters.geneious.publicapi.documents.DocumentHistoryEntryFieldImplementation"><com.biomatters.user fieldName="User"><![CDATA[Igor.Kryvoruchko]]></com.biomatters.user></DocumentHistoryEntryField><DocumentHistoryEntryField class="com.biomatters.geneious.publicapi.documents.DocumentHistoryEntryFieldImplementation"><com.biomatters.geneiousVersion fieldName="Geneious Version"><![CDATA[7.1.9]]></com.biomatters.geneiousVersion></DocumentHistoryEntryField><DocumentHistoryEntryField class="com.biomatters.geneious.publicapi.documents.DocumentHistoryEntryFieldImplementation"><com.biomatters.autogeneratedEntry fieldName=""></com.biomatters.autogeneratedEntry></DocumentHistoryEntryField></entryFields></DocumentHistory><winsequenceViewOptions geneiousVersion="7.1.9" additionalXmlKey="winsequenceViewOptions"><SequenceViewerState><zoom>1.0</zoom><SequenceViewerSelectionState><selectedRegions><element class="com.biomatters.plugins.sequenceviewer.selection.SelectedRegion"><SelectedRegion><residues><XMLSerialisableRootElement><from>514</from><to>514</to></XMLSerialisableRootElement></residues><sequences><XMLSerialisableRootElement><from>12</from><to>13</to></XMLSerialisableRootElement></sequences></SelectedRegion></element></selectedRegions></SequenceViewerSelectionState><SequenceViewerLocation><sequenceNumber>12</sequenceNumber><residueNumber>508</residueNumber><xOffset>-5</xOffset><yOffset>50</yOffset></SequenceViewerLocation></SequenceViewerState><liveAnnotators><option name="com.biomatters.plugins.featureFinder.FeatureFinder_PROTEINOn">false</option><option name="customComponent1"></option><option name="customComponent2"></option><option name="customComponent3"></option><option name="customComponent4"></option><option name="customComponent5"></option><option name="divider_1"></option><option name="com.biomatters.plugins.transferAnnotations.TransferAnnotationsGeneratorOn">false</option><option name="customComponent6"></option><option name="customComponent7"></option><option name="customComponent8"></option><option name="customComponent9"></option><option name="customComponent10"></option><option name="divider_2"></option><option name="com.biomatters.plugins.emboss.GarnierAnnotationGeneratorOn">false</option><option name="customComponent11"></option><option name="customComponent12"></option><option name="customComponent13"></option><option name="customComponent14"></option><option name="customComponent15"></option><childOption name="com.biomatters.plugins.featureFinder.FeatureFinder_PROTEIN"><option name="customComponent1"></option><option name="customComponent2"></option><childOption name="com.biomatters.plugins.featureFinder.FeatureFinder_PROTEIN"><option name="similarity">100</option><option name="service">dummy</option><option name="name">[]</option><option name="wordSize">4</option><option name="searchSubfolders">true</option><option name="includeTruncatedAnnotations">true</option></childOption></childOption><childOption name="com.biomatters.plugins.transferAnnotations.TransferAnnotationsGenerator"><option name="customComponent1"></option><option name="customComponent2"></option><childOption name="com.biomatters.plugins.transferAnnotations.TransferAnnotationsGenerator"><option name="similarity">100</option><option name="proteinCostMatrix">Blosum62</option><option name="doLimitTypes">false</option><option name="limitTypes">Structure</option><option name="doMinimumLength">false</option><option name="minimumLength">10</option><option name="transferToConsenus">false</option></childOption></childOption><childOption name="com.biomatters.plugins.emboss.GarnierAnnotationGenerator"><option name="customComponent1"></option><option name="customComponent2"></option><childOption name="com.biomatters.plugins.emboss.GarnierAnnotationGenerator"><option name="useCustomEmbossLocation">false</option><option name="usersEmbossApplicationPath">garnier</option><option name="customComponent1"></option><option name="customComponent2"></option><option name="useDecisionConstantsIndex">false</option><option name="IndexIntoDecisionConstants">1</option></childOption></childOption></liveAnnotators><restrictionSites /></winsequenceViewOptions></additionalXml></geneiousDocument>
<fullDocument class="com.biomatters.iseek.application.NeedToUpgradeDummyDocumentForOldVersions" version="1.3-11" revisionNumber="0" geneiousVersion="7.1.9" geneiousVersionMinimum="6.0" PluginDocument_FormatLastChanged="6.0" PluginDocument_FormatLastExtended="6.0" PluginDocument_OldestVersionSerializableTo="6.0"><hiddenFields><override_modified_date type="date">1771673328143</override_modified_date><cache_name>This file was created using Geneious 6.0 or later.</cache_name><cache_created type="date">1771673328143</cache_created><cache_urn type="urn">urn:local:.:ed-kag383y</cache_urn><cache_plugin_document_urn></cache_plugin_document_urn><description></description></hiddenFields><fields><document_size type="bytes">30</document_size></fields><originalElement><XMLSerialisableRootElement /></originalElement></fullDocument>
<specialRepositories><annotationDefinitions><NoteType><name>Imported From</name><code>importedFrom</code><description>Imported From</description><isVisible>true</isVisible><isDefaultVisibleInTable>true</isDefaultVisibleInTable><modifiedDate>1771672816046</modifiedDate><fields><field><name>Path</name><description></description><code>path</code><editable>true</editable><userModifiable>false</userModifiable><type>java.lang.String</type><constraints /></field><field><name>Filename</name><description></description><code>filename</code><editable>true</editable><userModifiable>false</userModifiable><type>java.lang.String</type><constraints /></field></fields></NoteType></annotationDefinitions></specialRepositories>
</geneious>
```
