## Supplementary material for "Loss-of-function phenomics, ncORFs, and ambiguity of mutant phenotypes in *Medicago truncatula*": Data S17 Long alignments: Slide 26 MtbZIP60b MUSCLE nt 11 seqeunces.geneious (part 2 of 2)

```
<geneiousDocument class="com.biomatters.geneious.publicapi.implementations.DefaultAlignmentDocument" version="1.3-11" revisionNumber="7" geneiousVersion="7.1.9" geneiousVersionMinimum="7.1" PluginDocument_FormatLastChanged="7.1" PluginDocument_FormatLastExtended="7.1" PluginDocument_OldestVersionSerializableTo="6.0" isReferenceOnly="false"><hiddenFields><nucleotidesCount type="long">11425</nucleotidesCount><unread type="boolean">false</unread><trimmedSequencesCount type="int">0</trimmedSequencesCount><parent_operation_record_document type="int">11</parent_operation_record_document><nucleotideSequenceWithMatesCount type="int">0</nucleotideSequenceWithMatesCount><nucleotideSequenceWithQualityCount type="int">0</nucleotideSequenceWithQualityCount><cache_urn type="urn">urn:local:.:fy-kag3unt</cache_urn><description>Alignment of 11 sequences</description><override_cache_name>Slide 26 MtbZIP60b MUSCLE nt 11 seqeunces</override_cache_name><maximumSequenceLength type="int">1496</maximumSequenceLength><hasAnyReadsMappedToMultipleLocations type="boolean">false</hasAnyReadsMappedToMultipleLocations><cache_plugin_document_urn></cache_plugin_document_urn><strong_referenced_documents type="list"><strong_referenced_documents type="int">0</strong_referenced_documents><strong_referenced_documents type="int">1</strong_referenced_documents><strong_referenced_documents type="int">2</strong_referenced_documents><strong_referenced_documents type="int">3</strong_referenced_documents><strong_referenced_documents type="int">4</strong_referenced_documents><strong_referenced_documents type="int">5</strong_referenced_documents><strong_referenced_documents type="int">6</strong_referenced_documents><strong_referenced_documents type="int">7</strong_referenced_documents><strong_referenced_documents type="int">8</strong_referenced_documents><strong_referenced_documents type="int">9</strong_referenced_documents><strong_referenced_documents type="int">10</strong_referenced_documents><strong_referenced_documents type="int">11</strong_referenced_documents></strong_referenced_documents><override_modified_date type="date">1771673624732</override_modified_date><proteinSequenceCount type="int">0</proteinSequenceCount><cache_name>Nucleotide alignment</cache_name><override_Alignment_method>MUSCLE Alignment</override_Alignment_method><cache_created type="date">1751707441618</cache_created><nucleotideSequenceCount type="int">11</nucleotideSequenceCount><referenced_documents type="list"><referenced_documents>urn:local:.:fx-kag3unt@8</referenced_documents><referenced_documents>urn:local:.:fw-kag3unt@8</referenced_documents><referenced_documents>urn:local:.:fv-kag3unt@8</referenced_documents><referenced_documents>urn:local:.:fu-kag3unt@8</referenced_documents><referenced_documents>urn:local:.:ft-kag3unt@8</referenced_documents><referenced_documents>urn:local:.:fs-kag3unt@8</referenced_documents><referenced_documents>urn:local:.:fr-kag3unt@8</referenced_documents><referenced_documents>urn:local:.:fq-kag3uns@6</referenced_documents><referenced_documents>urn:local:.:fp-kag3uns@5</referenced_documents><referenced_documents>urn:local:.:fo-kag3uns@19</referenced_documents><referenced_documents>urn:local:.:fn-kag3uns@6</referenced_documents><referenced_documents>urn:local:.:fm-kag3uns@0</referenced_documents></referenced_documents><minimumSequenceLength type="int">550</minimumSequenceLength></hiddenFields><fields><document_size type="bytes">27161</document_size><referenceSequenceName></referenceSequenceName><freeEndGaps type="boolean">true</freeEndGaps><sequence_length type="int">1768</sequence_length><number_of_sequences type="int">11</number_of_sequences><topology>linear</topology><percentage_identical decimalPlacesDisplayed="1" type="percent">7.094211123723042</percentage_identical><percentage_similarity decimalPlacesDisplayed="1" type="percent">50.1705295584568</percentage_similarity><meanCoverage type="double">8.584841628959277</meanCoverage><referenceSequenceLength type="int">0</referenceSequenceLength><modified_date type="date">1751707441618</modified_date><referenceSequenceIndex type="int">-1</referenceSequenceIndex></fields><displayableFields><value class="com.biomatters.core.documents.Field"><field><name>Input Document</name><description>Document that was used as an input to create this document. See document history for more details.</description><code>inputDocument</code><type>java.lang.String</type><constraints /></field></value><value class="com.biomatters.core.documents.Field"><field><name>SequenceListOrderingRevisionNumber</name><description>A special revision number incremented each time the sequence list is reordered</description><code>sequenceListOrderingRevisionNumber</code><visible>false</visible><type>java.lang.Integer</type><constraints /></field></value><value class="com.biomatters.core.documents.Field"><field enumeratedType="true"><name>Oligo Type</name><description>The type of oligonulceotide, one of: Primer and Probe</description><code>oligoType</code><type>java.lang.String</type><valueSet><value>Primer</value><value>Probe</value></valueSet><constraints /></field></value><value class="com.biomatters.core.documents.Field"><field><name>%GC</name><description>Percent GC content of the oligonucleotide</description><code>percentGc</code><visible>false</visible><type>com.biomatters.geneious.publicapi.implementations.Percentage</type><constraints /></field></value><value class="com.biomatters.core.documents.Field"><field><name>Tm</name><description>Melting point of the oligonucleotide (in degrees celcius)</description><code>meltingPoint</code><type>java.lang.Double</type><constraints /></field></value><value class="com.biomatters.core.documents.Field"><field><name>Hairpin</name><description>Temperature below which the oligo will form a hairpin</description><code>hairpin</code><visible>false</visible><type>java.lang.Double</type><constraints /></field></value><value class="com.biomatters.core.documents.Field"><field><name>Primer-Dimer</name><description>Temperature below which the oligo will bind to another copy of itself</description><code>primerDimer</code><visible>false</visible><type>java.lang.Double</type><constraints /></field></value><value class="com.biomatters.core.documents.Field"><field><name># Nucleotide Sequences With Quality</name><description>The number of nucleotide sequences in an alignment or set of sequences that have quality data</description><code>nucleotideSequenceWithQualityCount</code><visible>false</visible><type>java.lang.Integer</type><constraints /></field></value><value class="com.biomatters.core.documents.Field"><field><name>Molecular Weight (kDa)</name><description>Molecular Weight (kDa, single strand if DNA)</description><code>Molecular Weight (kDa)</code><type>java.lang.Double</type><constraints /></field></value><value class="com.biomatters.core.documents.Field"><field><name>Isoelectric Point</name><description></description><code>Isoelectric Point</code><type>java.lang.Double</type><constraints /></field></value><value class="com.biomatters.core.documents.Field"><field><name>Charge at pH 7</name><description></description><code>Charge at pH 7</code><type>java.lang.Double</type><constraints /></field></value><value class="com.biomatters.core.documents.Field"><field><name>Extinction Coefficient</name><description>Extinction Coefficient (Gill and von Hippel. C=62.5, Y=1490, W=5500)</description><code>Extinction Coefficient</code><type>java.lang.Double</type><constraints /></field></value><value class="com.biomatters.core.documents.Field"><field><name>% Pairwise Positive (BLSM62)</name><description>% Pairwise Positive (BLSM62)</description><code>PairwisePositivePercent</code><visible>false</visible><type>com.biomatters.geneious.publicapi.implementations.Percentage</type><constraints /></field></value><value class="com.biomatters.core.documents.Field"><field><name>% Acidic Amino Acids</name><description>% Acidic Amino Acids</description><code>AcidicAminoAcidsPercent</code><visible>false</visible><type>com.biomatters.geneious.publicapi.implementations.Percentage</type><constraints /></field></value><value class="com.biomatters.core.documents.Field"><field><name>% Basic Amino Acids</name><description>% Basic Amino Acids</description><code>BasicAminoAcidsPercent</code><visible>false</visible><type>com.biomatters.geneious.publicapi.implementations.Percentage</type><constraints /></field></value><value class="com.biomatters.core.documents.Field"><field><name>% Charged Amino Acids</name><description>% Charged Amino Acids</description><code>ChargedAminoAcidsPercent</code><visible>false</visible><type>com.biomatters.geneious.publicapi.implementations.Percentage</type><constraints /></field></value><value class="com.biomatters.core.documents.Field"><field><name>% Polar Uncharged Amino Acids</name><description>% Polar Uncharged Amino Acids</description><code>Polar_UnchargedAminoAcidsPercent</code><visible>false</visible><type>com.biomatters.geneious.publicapi.implementations.Percentage</type><constraints /></field></value><value class="com.biomatters.core.documents.Field"><field><name>% Hydrophobic Amino Acids</name><description>% Hydrophobic Amino Acids</description><code>HydrophobicAminoAcidsPercent</code><visible>false</visible><type>com.biomatters.geneious.publicapi.implementations.Percentage</type><constraints /></field></value><value class="com.biomatters.core.documents.Field"><field><name>% GC-rich Amino Acids</name><description>% GC-rich Amino Acids</description><code>GC-richAminoAcidsPercent</code><visible>false</visible><type>com.biomatters.geneious.publicapi.implementations.Percentage</type><constraints /></field></value><value class="com.biomatters.core.documents.Field"><field><name>% AT-rich Amino Acids</name><description>% AT-rich Amino Acids</description><code>AT-richAminoAcidsPercent</code><visible>false</visible><type>com.biomatters.geneious.publicapi.implementations.Percentage</type><constraints /></field></value></displayableFields><originalElement><DefaultAlignmentDocument><date>1751707441618</date><alphabet>NUCLEOTIDE</alphabet><name>Nucleotide alignment</name><sequences><sequence charSequenceRevision="0" annotationsRevision="1"><gappedSequence annotationsRevision="1" charSequenceValidated="true" validatedCharSequenceGapCount="681" type="DefaultNucleotideSequence"><created type="date">1751697427370</created><name>MtrunA17_Chr1g0155551</name><description>len=1087 type=mRNA begin=7305862 end=7306948 chr=MtrunA17Chr1 gn=MtrunA17Chr1g0155551 strand=+ def=Putative transcription factor bZIP family</description><sequenceAnnotations><annotation><description /><type>refORF</type><intervals><interval><minimumIndex>624</minimumIndex><maximumIndex>1173</maximumIndex><direction>leftToRight</direction></interval></intervals><qualifiers><qualifier><name>created by</name><value>User</value></qualifier></qualifiers></annotation></sequenceAnnotations><charSequence gapPrefixLength="219" gapSuffixLength="6">GTTACATTATATAATTA-------------------------------------------------------------------------------------TTACTATATAACATAGT--------------------------------------------------------------CATAACTAAATCTAGTATTAAGATAAG---------------ATTTATATCCTTTATTTTTAGTTA-----------------------------------------------------------------------------------TTTTTTGTCTTTGTTTTGGAATTAAAAAAAATATTGAAAATATTTTT----------------------ATCCTA----------------------------------------------------------------------TGGCCACATCTAGTGGAAACTCTAGTGTGTCAACAAAATCTCAAAGCTATGGCTCTGAGGAAGATTTGCAGCTTCTAATGGATCAAAGAAAAAGGAAGAGAAAGCAATCGAACCGCGAATCGGCAAGAAGATCAAGGATGAGGAAGCAGAAGCACATGGATGATTTAATTGCTGAAGTTGAAAGACTAAGAAATGAAAACAGTGAAATACTCACAAGGATGAACATGACAACACAACACTATCTTAAAATTGAGGCAGAGAATTGTGTTCTAAGGGCTCAAATGTGTGAACTTAATCAAAGGCTACAATCATTGAATGATATCATCAACCTCATCAACATAACAACTACTACTAATGGAGTTAATTATCAAAATAATGATTGTTTTTTAACAATTTCAGATAATTGCTTCATGAATCAAATGAATATGTCATATCTTAATCAACAACCAATTATGGCCTCTGCAGACATGTTTATGTGGTGAATTATTGAACCTCAATAAAACAAAGTTAAAGTCCAAGGTTGTTCTGTTGGAGCTGTGTCATGAATCATGCATGTTGTGGAATAATTGAGTGAGGGT---GAAAATTAGTAACTAGGGTGAGGCAATATTTATTAAGATATATTATTATTTAGATTATATTAGATTGGCAAAACTTGCAACAAAAAAAAGAGTGGAAA---------TGACATATGAGCTGTTGATATAGGTTGCTTTAGTACTACTCAACATTGTCCAATATTAAAAAAAAGATGTTTGTGTAAGTG-------CTTTATTCTATGCTTTTTTTATATATATTAGTTTG----------------------TATTTTGTGAGTGTGCTTTTCTAGATGT------------------------------------------------------------------TAAAATAGCATTGGTTCTTTTCTTACCAATAAAAGAGGTGCTTGATTCTCCTTCTCTCTCAAAAAAAAAAAAGGGGTGCTTGATTCTCCTATA------------AAAAAAGGCGTTTGTCTCTATCAACTTTTATAATAG</charSequence></gappedSequence><URN class="urn">urn:local:.:fx-kag3unt</URN><referencedDocumentRevisionNumberThatStoredSequenceIsCopiedFrom>8</referencedDocumentRevisionNumberThatStoredSequenceIsCopiedFrom></sequence><sequence charSequenceRevision="0" annotationsRevision="1"><gappedSequence annotationsRevision="1" charSequenceValidated="true" validatedCharSequenceGapCount="689" type="DefaultNucleotideSequence"><created type="date">1751697548979</created><name>MtrunA17_Chr3g0141881</name><description>len=1079 end=55973092 chr=MtrunA17Chr3 begin=55971950 type=mRNA strand=+ gn=MtrunA17Chr3g0141881 def=Putative transcription factor bZIP family</description><sequenceAnnotations><annotation><description /><type>refORF</type><intervals><interval><minimumIndex>360</minimumIndex><maximumIndex>1079</maximumIndex><direction>leftToRight</direction></interval></intervals><qualifiers><qualifier><name>created by</name><value>User</value></qualifier></qualifiers></annotation></sequenceAnnotations><charSequence gapPrefixLength="13" gapSuffixLength="61">GATGATTTTTTTGCTTTTGCCCCCATTTTACTGTTGGTTTTTATGTTCTTTTGTGTGTCTTTGTCACCATCATTCTCTTCTATATATTCACTC-------------------------CTAGTTACTCAACCAACTTTCCCTTCCTCTTCCCTTTCACCCACCTTCACCATTTTCATTTCCCCTTCACCTTCAACCTCTCACCCTTTTCTTTCAACAATCTTCAGCGGGTAAGGTAATTTTTGGATTTATTTTTTCCCTTTCAAATTCTCTT----------------TTGTAACTAATTTCTTTGCAGGAATCTCTATTATGCCAAGTGTTACTGTTTAACATTCATGTCTTCTGTTCTCTGTGAAATCCTTCTTTCT---TGGTTTATCATTAATTCATCTTTCAGACGTAGAACCCACTTAGTTCAATCTTTCTCTGTTGTTTTCCTCTATTGG--------------------------------------------------------------------------------------------------------------TTCTACGTTTTCTCTTTAATCCTTAC-------------------------TTTTAATTCATAT----------------------------------------------ATCATGATTTCT------------------------------------------GGACCGGAGAAGGAGT---------TGATGGATCAAAGAAAAAATAAGAGAAAGCAATCGAATCGTGAATCAGCAAAAAGATGTAGGATGAGAAAGCATAAACATGTTGATGATATGATGAGTCAGATGTCTCAACTCACAAAAGACAACAGTGAAATTCTGAATAGCATAAATATCACAACACAACACTATTTGAATGTTGAGGCAGAAAATTCAATTTTGAGGGCCCAAATTGGTGAGCTTAGTCAAAGGTTTCAATCATTGA-----CTCATCAAAGCAAATGC---------CACTACCAATGGGTCCT------CTTCGAGAGATTGTTATGAACAAAA---------------CATGGTTATGAATATGATGTATCATGATCATAACCAGCCCATTACAACTTCTGCAAAT--------GTTTTTCGGTGGTGA--------------------ATGAGTAATGAT-------------AG-------GAAAAT-----------------TAAATAAGAAAGGCTGTAATCATTCATGGTTTGAATCAATGAAAGAGTAAGAAATTGTGTAATTAATTTATAATAAAGTCAAAAACAGTAT----------------------------------------------------------------------------------------------------CTTTTATGGTAATAATTCTCTTTTATGGTATATT--TAACCAGTGTCCGGGGACATCG------------------------------------------------------------------------------------------------------------------------GTTAGCATGACCCATAATTTATATA-----------------TTTGTGTATGTTGTTTTTAAGGTTAATATCTCTTT</charSequence></gappedSequence><URN class="urn">urn:local:.:fw-kag3unt</URN><referencedDocumentRevisionNumberThatStoredSequenceIsCopiedFrom>8</referencedDocumentRevisionNumberThatStoredSequenceIsCopiedFrom></sequence><sequence charSequenceRevision="0" annotationsRevision="1"><gappedSequence annotationsRevision="1" charSequenceValidated="true" validatedCharSequenceGapCount="873" type="DefaultNucleotideSequence"><created type="date">1751697099016</created><name>MtrunA17_Chr3g0144941</name><description>len=895 end=58194462 chr=MtrunA17Chr3 type=mRNA begin=58193568 strand=+ gn=MtrunA17Chr3g0144941 def=Putative transcription factor bZIP family</description><sequenceAnnotations><annotation><description /><type>refORF</type><intervals><interval><minimumIndex>694</minimumIndex><maximumIndex>1181</maximumIndex><direction>leftToRight</direction></interval></intervals><qualifiers><qualifier><name>created by</name><value>User</value></qualifier></qualifiers></annotation></sequenceAnnotations><charSequence gapPrefixLength="408">GTTCTGTTTTTGTGCAAATAACTC---------------TCTCTA------------------------------------------------------------------------------------------------TCTCACATC-------------------------------------------------------------------------------------------------------------------------------------ACATGGCTTCTTCAAGTGGAACATCTTCAGGCTATTCAACACTTCCAAATTCAGGTTCAGAGGAAGATTTGATGCTTCTGATGGATCAAAGAAAAAGAAAGAGAATGATATCGAACCGCGAATCAGCAAGAAGATCTCGAATGAGGAAACAAAAGCACTTAGATGATCTTGCTGTTCAGTTGAGTCAACTAAGGAATGAGAATCAACAGATTCTAACTTCTGTGAACCTAACAACTCAACGATTCTTAGCTGTTGAATCTGAAAACTCAGTGCTTAGAGCTCAACTGAATGAACTCAACAGCAGATTTGAGTCTTTGAATGAGATCATCAACTTCATGAA---------TGTTGCAAATGGTGTTTTTGAACCTGTTGATAATAATATTAATGAAAA------TTACTTCAACAACCCTTTG---AATATGGGTTATT---TGAACCAACCAATCATGGCTTCTGCAGATATG--AACATGATACATTATTGA-------------------GATGAGAAGAGATCCATTGGGTTTGAAGTTTGATTGAATATGTTGTTGTTGG------TGAATGAAGATTAC-----TTACTGCCACAAAAGAAAAAGAGAGAGTTAAGGAAT--AATGATGAATGTGTACTATAAGTAGTAATAGTGTAATCATAAAAGAGGGGTAAAAGCTAAG----------------------------------------------------CCTGTTAGTGTTAGGTGCTGCTTCTATAAATGTCCCTTCCCTTGTTTCTAGTGTTCACACTTCATGTCAG--------------------------TATATTAAGGTTGTATTTCTATGATTGT-----------------------------------------------------------------------TATTGTTGTTACTTTTCTTCATTATAATA-----------------TATAATCATATTAATATTGACTATGTTCTCCATTTTATTTTATTTTTATTTTTTAAATTTATTTAGTGTCCCTCTTGCTCAATATGATAGTTTGAT</charSequence></gappedSequence><URN class="urn">urn:local:.:fv-kag3unt</URN><referencedDocumentRevisionNumberThatStoredSequenceIsCopiedFrom>8</referencedDocumentRevisionNumberThatStoredSequenceIsCopiedFrom></sequence><sequence charSequenceRevision="0" annotationsRevision="1"><gappedSequence annotationsRevision="1" charSequenceValidated="true" validatedCharSequenceGapCount="1218" type="DefaultNucleotideSequence"><created type="date">1751697327060</created><name>MtrunA17_Chr3g0144931</name><description>len=550 strand=+ gn=MtrunA17Chr3g0144931 end=58193566 chr=MtrunA17Chr3 begin=58193017 type=mRNA def=putative protein</description><sequenceAnnotations><annotation><description /><type>refORF</type><intervals><interval><minimumIndex>360</minimumIndex><maximumIndex>485</maximumIndex><direction>leftToRight</direction></interval></intervals><qualifiers><qualifier><name>created by</name><value>User</value></qualifier></qualifiers></annotation></sequenceAnnotations><charSequence gapPrefixLength="13" gapSuffixLength="612">AGTTACTTCTTCCACTACTCTCTCTCTCTCTCTATCACTCAAAAAAAAGCAAAATAATTAAGGACCCTCCCTTTTTCTTTTCTTTATTATCTTTTTAGATTTCAATGTACGACTTATATTATTTTTTCATCAACTTGTCTTCCTTTTTGTCCTATAAATTCACTGCTTCAAACTCATTCACTCCTCTTCCACTTTCTCTCTTTTCTTTCTTTTAAGATATTTC---------------TTTTGCTTTTCTTTTTTCTCTTTCAAACCTCTGTTGAAGCTTATAGTTATTTGAAGAAACAATAACATCTTAAATGCATAACATATT-GTTATTGATGTTTGAGATTCATGTATCAAATTCTGAGTGAAATCTTCTTTTCT---GGTTGTATGATCAATTCTACTGTTAGGCGCAGGACCCATTTAGTTCAATCTTTCTCTGTTGTCTTCCTTTACTGGCTTTACTACGTTTCATGATTTCTATTTTC------------------------------------------TAATCCATTTTTATATCTTTATTTTAT-------------------------------------------------------------------------------------------------------------------------------------------------------------------------------------------------------------------------------------------------------------------------------------------------------------------------------------------------------------------------------TTTCAATTTTCTTTCTGCAATTTCTTTCTT-------------------------------------TTTTT-------CTTATTAGTTTC-------------------------------------------------------------------------------------------------------------------------TGGGTCCTG</charSequence></gappedSequence><URN class="urn">urn:local:.:fu-kag3unt</URN><referencedDocumentRevisionNumberThatStoredSequenceIsCopiedFrom>8</referencedDocumentRevisionNumberThatStoredSequenceIsCopiedFrom></sequence><sequence charSequenceRevision="0" annotationsRevision="1"><gappedSequence annotationsRevision="1" charSequenceValidated="true" validatedCharSequenceGapCount="385" type="DefaultNucleotideSequence"><created type="date">1751696868289</created><name>XM_003603923.3</name><description>PREDICTED: Medicago truncatula bZIP transcription factor 11 (LOC11420440), mRNA</description><sequenceAnnotations><annotation><description /><type>refORF</type><intervals><interval><minimumIndex>694</minimumIndex><maximumIndex>1181</maximumIndex><direction>leftToRight</direction></interval></intervals><qualifiers><qualifier><name>created by</name><value>User</value></qualifier></qualifiers></annotation></sequenceAnnotations><charSequence gapSuffixLength="76">TTTCTTTCTTTCTAGTTACTTCTTCCACTACTCTCTCTCTCTCTCTATCACTCAAAAAAAAGCAAAATAATTAAGGACCCTCCCTTTTTCTTTTCTTTATTATCTTTTTAGATTTCAATGTACGACTTATATTATTTTTTCATCAACTTGTCTTCCTTTTTGTCCTATAAATTCACTGCTTCAAACTCATTCACTCCTCTTCCACTTTCTCTCTTTTCTTTCTTTTAAGATATTTC---------------TTTTGCTTTTCTTTTTTCTCTTTCAAACCTCTGTTGAAGCTTATAGTTATTTGAAGAAACAATAACATCTTAAATGCATAACATATT-GTTATTGATGTTTGAGATTCATGTATCAAATTCTGAGTGAAATCTTCTTTTCT---GGTTGTATGATCAATTCTACTGTTAGGCGCAGGACCCATTTAGTTCAATCTTTCTCTGTTGTCTTCCTTTACTGGCTTTACTACGTTTCATGATTTCTATTTTC------------------------------------------TAATCCATTTTTATATCTTTATTTTATTTTCAATTTTCTTTCTGCAATTTCTTTCTTTTTTTCTTATTAGTTTCTGGGTCCTGCGTTCTGTTTTTGTGCAAATAACTCTCTCTATCTCACATC---------------------------ACATGGCTTCTTCAAGTGGAACATCTTCAGGCTATTCAACACTTCCAAATTCAGGTTCAGAGGAAGATTTGATGCTTCTGATGGATCAAAGAAAAAGAAAGAGAATGATATCGAACCGCGAATCAGCAAGAAGATCTCGAATGAGGAAACAAAAGCACTTAGATGATCTTGCTGTTCAGTTGAGTCAACTAAGGAATGAGAATCAACAGATTCTAACTTCTGTGAACCTAACAACTCAACGATTCTTAGCTGTTGAATCTGAAAACTCAGTGCTTAGAGCTCAACTGAATGAACTCAACAGCAGATTTGAGTCTTTGAATGAGATCATCAACTTCATGAA---------TGTTGCAAATGGTGTTTTTGAACCTGTTGATAATAATATTAATGAAAA------TTACTTCAACAACCCTTTG---AATATGGGTTATT---TGAACCAACCAATCATGGCTTCTGCAGATATG--AACATGATACATTATTGA-------------------GATGAGAAGAGATCCATTGGGTTTGAAGTTTGATTGAATATGTTGTTGTTGG------TGAATGAAGATTAC-----TTACTGCCACAAAAGAAAAAGAGAGAGTTAAGGAAT--AATGATGAATGTGTACTATAAGTAGTAATAGTGTAATCATAAAAGAGGGGTAAAAGCTAAG----------------------------------------------------CCTGTTAGTGTTAGGTGCTGCTTCTATAAATGTCCCTTCCCTTGTTTCTAGTGTTCACACTTCATGTCAG--------------------------TATATTAAGGTTGTATTTCTATGATTGT-----------------------------------------------------------------------TATTGTTGTTACTTTTCTTCATTATAATA-----------------TATAATCATATTAATATTGA</charSequence></gappedSequence><URN class="urn">urn:local:.:ft-kag3unt</URN><referencedDocumentRevisionNumberThatStoredSequenceIsCopiedFrom>8</referencedDocumentRevisionNumberThatStoredSequenceIsCopiedFrom></sequence><sequence charSequenceRevision="0" annotationsRevision="1"><gappedSequence annotationsRevision="1" charSequenceValidated="true" validatedCharSequenceGapCount="567" type="DefaultNucleotideSequence"><created type="date">1751695843288</created><name>BT148713.1</name><description>Medicago truncatula clone JCVI-FLMt-16A14 unknown mRNA</description><sequenceAnnotations><annotation><description /><type>refORF</type><intervals><interval><minimumIndex>694</minimumIndex><maximumIndex>1181</maximumIndex><direction>leftToRight</direction></interval></intervals><qualifiers><qualifier><name>created by</name><value>User</value></qualifier></qualifiers></annotation></sequenceAnnotations><charSequence gapSuffixLength="71">GCTTCCACTTTCTCATTTTTCCTATCATATCTCTCAAACTTTCTAAATAGCCACTAAGATATTTTATTTATATATCATATGCTCCATCATTACTCTT-------------------------------------------------------------------------------------GTATTCATTAACAAAACTTCTCTTTCATTTCTTCCTCCTCTCATAAAAAATTCA---------------CCTT-----------------------------------------AGAAATTGCATATTAATTAATTAATTAAATGTCCAACATCTT-ATTGTTATTGTTTGATACTCATGTATCCAATTCTCAGTGAAATTTTCTTTTCTGGGGGGTGTATGATCAATTCCACTGTTAGGCGCAGGACCCATTTAGTTCAATCTTTCTCTGTTGCTTTCCTCTATTGGCTTTACTACGTTTCATGATTGTTAATCCCTCATAGTTTAAACCTATATCATCTATATCTATATCATAAAAATAATCAAATTTTATATTTCTGCAGTAT------TAATTTTTCTGAGTTTGTTATTTAATATTTTCTATAGTGTCTGGGTCCTGC-TAGTGTTTTTATCTTTGTTGTTATTAGTATTAATTATTAAGAGGGTCAAGTTAATTAATATCTCATCATGGCTTCATCAAGTGGAACATCTTCAGGTTCATCTCTACTACAAAACTCAGGTTCAGAAGAAGATTTACAGGCTTTGATGGATCAAAGAAAGAGGAAGAGGATGATATCGAATCGCGAATCGGCAAGGCGGTCTAGGATGAGGAAACAGAAGCACTTGGATGATCTTGTGTCACAAGTTTCTAAGCTAAGGAAAGAGAATCAAGAAATACTCACAAGTGTTAACATCACCACTCAAAAGTATTTGAGTGTTGAAGCTGAAAATTCAGTGTTGAGGGCTCAGATGGGTGAATTGAGCAACAGGTTGGAATCTTTGAATGAAATTGTTGGTGCCTTGAA---------TTCAAGCAATGGAGTTTTTGGAGCATCAAATGCTTTTGTTGAGCAAAAAAATGGTTTTTTTTTCAACTCTTTGAATAATATGTTTTATA---TGAACCAGCCTATTATGGCTTTTGCAGAT--------ATACTGCAGTACTGA-------------------GACGGATCCGGATTCCCTGCTGTAAAAG-------AAACATGCATTTACATG------CAATTAACAATTTCGATCATTAATTTCAGACTAGACAGTTCAGATTATACAATAT--CAAAATTAATTTTAAATGTGCTTTGGGATTAACTTAAATCAATTGAACCGTCGAAAAAAAA-----------------------------------------------------------------------------------------------------------------------------------------------------------------------------------------------------------------------------------------------------------------------------------------------------AAAAAAAAAAAAAAAAAAAAAAAAA</charSequence></gappedSequence><URN class="urn">urn:local:.:fs-kag3unt</URN><referencedDocumentRevisionNumberThatStoredSequenceIsCopiedFrom>8</referencedDocumentRevisionNumberThatStoredSequenceIsCopiedFrom></sequence><sequence charSequenceRevision="0" annotationsRevision="1"><gappedSequence annotationsRevision="1" charSequenceValidated="true" validatedCharSequenceGapCount="1038" type="DefaultNucleotideSequence"><created type="date">1751696054922</created><name>BT139779.1</name><description>Medicago truncatula clone JCVI-FLMt-8J24 unknown mRNA</description><sequenceAnnotations><annotation><description /><type>refORF</type><intervals><interval><minimumIndex>694</minimumIndex><maximumIndex>1181</maximumIndex><direction>leftToRight</direction></interval></intervals><qualifiers><qualifier><name>created by</name><value>User</value></qualifier></qualifiers></annotation></sequenceAnnotations><charSequence gapPrefixLength="438" gapSuffixLength="464">TATCATCTATATCTAT-----------------------------------------------------------------------------ATCATAAAAATAATCAAATTTTATATTTCTGCAGTAT------TAATTTTTCTGAGTTTGTTATTTAATATTTTCTATAGTGTCTGGGTCCTGC-TAGTGTTTTTATCTTTGTTGTTATTAGTATTAATTATTAAGAGGGTCAAGTTAATTAATATCTCATCATGGCTTCATCAAGTGGAACATCTTCAGGTTCATCTCTACTACAAAACTCAGGTTCAGAAGAAGATTTACAGGCTTTGATGGATCAAAGAAAGAGGAAGAGGATGATATCGAATCGCGAATCGGCAAGGCGGTCTAGGATGAGGAAACAGAAGCACTTGGATGATCTTGTGTCACAAGTTTCTAAGCTAAGGAAAGAGAATCAAGAAATACTCACAAGTGTTAACATCACCACTCAAAAGTATTTGAGTGTTGAAGCTGAAAATTCAGTGTTGAGGGCTCAGATGGGTGAATTGAGCAACAGGTTGGAATCTTTGAATGAAATTGTTGGTGCCTTGAA---------TTCAAGCAATGGAGTTTTTGGAGCATCAAATGCTTTTGTTGAGCAAAATAATGGTTTCTTCTTCAACTCTTTGAATAATATGTCTTATA---TGAACCAGCCTATTATGGTTTCTGCAGAT--------ATACTGCAGTACTGA-------------------GACGGATCCGGATTCCCTGCTGTAAAAG-------AAACATGCATTTACATG------CAATTAACAATCTCGATCATTAATTCCAAAAAAAAAAAAAAAA</charSequence></gappedSequence><URN class="urn">urn:local:.:fr-kag3unt</URN><referencedDocumentRevisionNumberThatStoredSequenceIsCopiedFrom>8</referencedDocumentRevisionNumberThatStoredSequenceIsCopiedFrom></sequence><sequence charSequenceRevision="0" annotationsRevision="1"><gappedSequence annotationsRevision="1" charSequenceValidated="true" validatedCharSequenceGapCount="992" type="DefaultNucleotideSequence"><created type="date">1751695948632</created><name>BT053497.1</name><description>Medicago truncatula clone MTYFP_FQ_FR_FS1G-K-6 unknown mRNA</description><sequenceAnnotations><annotation><description /><type>refORF</type><intervals><interval><minimumIndex>694</minimumIndex><maximumIndex>984</maximumIndex><direction>leftToRight</direction></interval></intervals><qualifiers><qualifier><name>created by</name><value>User</value></qualifier></qualifiers></annotation></sequenceAnnotations><charSequence gapPrefixLength="181" gapSuffixLength="639">GGTGTTCATTAACAAAACTTCTCTTTCATTTCTTCCTCCTCTCATAAAAAATTCA---------------CCTT-----------------------------------------AGAAATTGCATATTAATTAATTAATTAAATGTCCAACATCTT-ATTGTTATTGTTTGATACTCATGTATCCAATTCTCAGTGAAATTTTCTTTTCTGGGGGGTGTATGATCAATTCCACTGTTAGGCGCAGGACCCATTTAGTTCAATCTTTCTCTGTTGCTTTCCTCTATTGGCTTTACTACGTTTCATGATTGTTAATCCCTCATAGTTTAAACCTATATCATCTATATCTATATCATAAAAATAATCAAATTTTATATTTCTGCAGTAT------TAATTTTTCTGAGTTTGTTATTTAATATTTTCTATAGTGTCTGGGTCCTGC-TAGTGTTTTTATCTTTGTTGTTATTAGTATTAATTATTAAGAGGGTCAAGTTAATTAATATCTCATCATGGCTTCATCAAGTGGAACATCTTCAGGTTCATCTCTACTACAAAACTCAGGTTCAGAAGAAGATTTACAGGCTTTGATGGATCAAAGAAAGAGGAAGAGGATGATATCGAATCGCGAATCGGCAAGGCGGTCTAGGATGAGGAAACAGAAGCACTTGGATGATCTTGTGTCACAAGTTTCTAAGCTAAGGAAAGAGAATCAAGAAATACTCACAAGTGTTAACATCACCACTCAAAAGTATTTGAGTGTTGAAGCTGAAAATTCAGTGTTGAGGGCTCAGATGGGTGATTG----AGCACAGTTGGATCTTTGA------------------TGAA--------------------------------------------------------------------------------------ATGTGATTCATG</charSequence></gappedSequence><URN class="urn">urn:local:.:fq-kag3uns</URN><referencedDocumentRevisionNumberThatStoredSequenceIsCopiedFrom>6</referencedDocumentRevisionNumberThatStoredSequenceIsCopiedFrom></sequence><sequence charSequenceRevision="0" annotationsRevision="1"><gappedSequence annotationsRevision="1" charSequenceValidated="true" validatedCharSequenceGapCount="1033" type="DefaultNucleotideSequence"><created type="date">1751696386450</created><name>BT138848.1</name><description>Medicago truncatula clone JCVI-FLMt-16D1 unknown mRNA</description><sequenceAnnotations><annotation><description /><type>refORF</type><intervals><interval><minimumIndex>976</minimumIndex><maximumIndex>1181</maximumIndex><direction>leftToRight</direction></interval></intervals><qualifiers><qualifier><name>created by</name><value>User</value></qualifier></qualifiers></annotation></sequenceAnnotations><charSequence gapPrefixLength="927" gapSuffixLength="35">CAAAAGTATTTGAGTGTTGAAGCTGAAAATTCAGTGTTGAGGGCTCAGATGGGTGAATTGAGCAACAGGTTGGAATCTTTGAATGAAATTGTTGGTGTCTTGAA---------TTCAAGCAATGGAGTTTTTGGAGCATCAAATGCTTTTGTTGAGCAAAATAATGGTTTCTTCTTCAACTCTTTGAATAATATGTCTTATA---TGAACCAGCCTATTATGGCTTCTGCAGAT--------ATACTGCAGTACTGA-------------------GACGGATCCGGATTCCCTGCTGTAAAAG-------AAACATGCATTTACATG------CAATTAACAATCTCGATCATTAATTTCAGACTAGACAGTTCAGATTATACAATAT--CAAAATTAATTTTAAATGTGCTCTGCGATTAACTTAAATCAATTGAACCGTCGAAATTGAAAACTGTGACACAATTATTGCAGGGAATCTGATTCCATAATGTGATGAGATCTCTTGGGAAAGATAATTGTTGATTTCATTGGTTTGAGTTTGTTGATGAGATATTGTAATGACTAGTATCAAATGGAGATAATAAGGAATAAGTGAATTGTGTGAATCATAAAGTGCAATGGTTGTTAGTTGATGGTTCTATGAATGAGGTCTGTTTTAGAGACTAGTGTGAATTGAGGCATTGGCTATGGCCAATATATTATTGTTGTCACCTACCATTGCTGTA-----------------TATTATAACAATAATAATAATATTGACCTAATTCTTCATGCAAAAAAAAAAAAAAAAAAAA</charSequence></gappedSequence><URN class="urn">urn:local:.:fp-kag3uns</URN><referencedDocumentRevisionNumberThatStoredSequenceIsCopiedFrom>5</referencedDocumentRevisionNumberThatStoredSequenceIsCopiedFrom></sequence><sequence charSequenceRevision="0" annotationsRevision="3"><gappedSequence annotationsRevision="3" charSequenceValidated="true" validatedCharSequenceGapCount="272" type="DefaultNucleotideSequence"><created type="date">1751470876491</created><name>MtrunA17_Chr4g0035414 MtbZIP60b</name><description>len=1496 alias=MtATB2 strand=+ gn=MtATB2 end=34824192 chr=MtrunA17Chr4 type=mRNA begin=34822697 def=S class bZIP transcription factor</description><sequenceAnnotations><annotation><description>MtrunA17_Chr4g0035414_3F_168-335_168</description><type>altORF</type><intervals><interval><minimumIndex>317</minimumIndex><maximumIndex>485</maximumIndex><direction>leftToRight</direction></interval></intervals><qualifiers><qualifier><name>created by</name><value>User</value></qualifier></qualifiers></annotation><annotation><description /><type>refORF</type><intervals><interval><minimumIndex>694</minimumIndex><maximumIndex>1181</maximumIndex><direction>leftToRight</direction></interval></intervals><qualifiers><qualifier><name>created by</name><value>User</value></qualifier></qualifiers></annotation><annotation><description /><type>superconserved</type><intervals><interval><minimumIndex>360</minimumIndex><maximumIndex>479</maximumIndex><direction>leftToRight</direction></interval></intervals><qualifiers><qualifier><name>created by</name><value>User</value></qualifier></qualifiers></annotation></sequenceAnnotations><charSequence gapPrefixLength="8" gapSuffixLength="44">TTTCTCATTTTTCCTATCATATCTCTCAAACTTTCTAAATAGCCACTAAGATATTTTATTTATATATCATATGCTCCATCATTACTCTT-------------------------------------------------------------------------------------GTGTTCATTAACAAAACTTCTCTTTCATTTCTTCCTCCTCTCATAAAAAATTCA---------------CCTT-----------------------------------------AGAAATTGCATATTAATTAATTAATTAAATGTCCAACATCTT-ATTGTTATTGTTTGATACTCATGTATCCAATTCTCAGTGAAATTTTCTTTTCTGGGGGGTGTATGATCAATTCCACTGTTAGGCGCAGGACCCATTTAGTTCAATCTTTCTCTGTTGCTTTCCTCTATTGGCTTTACTACGTTTCATGATTGTTAATCCCTCATAGTTTAAACCTATATCATCTATATCTATATCATAAAAATAATCAAATTTTATATTTCTGCAGTAT------TAATTTTTCTGAGTTTGTTATTTAATATTTTCTATAGTGTCTGGGTCCTGC-TAGTGTTTTTATCTTTGTTGTTATTAGTATTAATTATTAAGAGGGTCAAGTTAATTAATATCTCATCATGGCTTCATCAAGTGGAACATCTTCAGGTTCATCTCTACTACAAAACTCAGGTTCAGAAGAAGATTTACAGGCTTTGATGGATCAAAGAAAGAGGAAGAGGATGATATCGAATCGCGAATCGGCAAGGCGGTCTAGGATGAGGAAACAGAAGCACTTGGATGATCTTGTGTCACAAGTTTCTAAGCTAAGGAAAGAGAATCAAGAAATACTCACAAGTGTTAACATCACCACTCAAAAGTATTTGAGTGTTGAAGCTGAAAATTCAGTGTTGAGGGCTCAGATGGGTGAATTGAGCAACAGGTTGGAATCTTTGAATGAAATTGTTGGTGCCTTGAA---------TTCAAGCAATGGAGTTTTTGGAGCATCAAATGCTTTTGTTGAGCAAAATAATGGTTTCTTCTTCAACTCTTTGAATAATATGTCTTATA---TGAACCAGCCTATTATGGCTTCTGCAGAT--------ATACTGCAGTACTGA-------------------GACGGATCCGGATTCCCTGCTGTAAAAG-------AAACATGCATTTACATG------CAATTAACAATCTCGATCATTAATTTCAGACTAGACAGTTCAGATTATACAATAT--CAAAATTAATTTTAAATGTGCTCTGCGATTAACTTAAATCAATTGAACCGTCGAAATTGAAAACTGTGACACAATTATTGCAGGGAATCTGATTCCATAATGTGATGAGATCTCTTGGGAAAGATAATTGTTGATTTCATTGGTTTGAGTTTGTTGATGAGATATTGTAATGACTAGTATCAAATGGAGATAATAAGGAATAAGTGAATTGTGTGAATCATAAAGTGCAATGGTTGTTAGTTGATGGTTCTATGAATGGGGTCTGTTTTAGAGACTAGTGTGAATTGAGGCATTGGCTATGGCCAATATATTATTGTTGTCACCTACCATTGCTGTA-----------------TATTATAACAATAATAATAATATTGACCTAATTCTTCATGTAATTTATTATT</charSequence></gappedSequence><URN class="urn">urn:local:.:fo-kag3uns</URN><referencedDocumentRevisionNumberThatStoredSequenceIsCopiedFrom>19</referencedDocumentRevisionNumberThatStoredSequenceIsCopiedFrom></sequence><sequence charSequenceRevision="0" annotationsRevision="1"><gappedSequence annotationsRevision="1" charSequenceValidated="true" validatedCharSequenceGapCount="275" type="DefaultNucleotideSequence"><created type="date">1751695675141</created><name>XM_003606932.4</name><description>PREDICTED: Medicago truncatula bZIP transcription factor 11 (LOC11445368), mRNA</description><sequenceAnnotations><annotation><description /><type>refORF</type><intervals><interval><minimumIndex>694</minimumIndex><maximumIndex>1181</maximumIndex><direction>leftToRight</direction></interval></intervals><qualifiers><qualifier><name>created by</name><value>User</value></qualifier></qualifiers></annotation></sequenceAnnotations><charSequence gapPrefixLength="2" gapSuffixLength="53">TTCCACTTTCTCATTTTTCCTATCATATCTCTCAAACTTTCTAAATAGCCACTAAGATATTTTATTTATATATCATATGCTCCATCATTACTCTT-------------------------------------------------------------------------------------GTGTTCATTAACAAAACTTCTCTTTCATTTCTTCCTCCTCTCATAAAAAATTCA---------------CCTT-----------------------------------------AGAAATTGCATATTAATTAATTAATTAAATGTCCAACATCTT-ATTGTTATTGTTTGATACTCATGTATCCAATTCTCAGTGAAATTTTCTTTTCTGGGGGGTGTATGATCAATTCCACTGTTAGGCGCAGGACCCATTTAGTTCAATCTTTCTCTGTTGCTTTCCTCTATTGGCTTTACTACGTTTCATGATTGTTAATCCCTCATAGTTTAAACCTATATCATCTATATCTATATCATAAAAATAATCAAATTTTATATTTCTGCAGTAT------TAATTTTTCTGAGTTTGTTATTTAATATTTTCTATAGTGTCTGGGTCCTGC-TAGTGTTTTTATCTTTGTTGTTATTAGTATTAATTATTAAGAGGGTCAAGTTAATTAATATCTCATCATGGCTTCATCAAGTGGAACATCTTCAGGTTCATCTCTACTACAAAACTCAGGTTCAGAAGAAGATTTACAGGCTTTGATGGATCAAAGAAAGAGGAAGAGGATGATATCGAATCGCGAATCGGCAAGGCGGTCTAGGATGAGGAAACAGAAGCACTTGGATGATCTTGTGTCACAAGTTTCTAAGCTAAGGAAAGAGAATCAAGAAATACTCACAAGTGTTAACATCACCACTCAAAAGTATTTGAGTGTTGAAGCTGAAAATTCAGTGTTGAGGGCTCAGATGGGTGAATTGAGCAACAGGTTGGAATCTTTGAATGAAATTGTTGGTGCCTTGAA---------TTCAAGCAATGGAGTTTTTGGAGCATCAAATGCTTTTGTTGAGCAAAATAATGGTTTCTTCTTCAACTCTTTGAATAATATGTCTTATA---TGAACCAGCCTATTATGGCTTCTGCAGAT--------ATACTGCAGTACTGA-------------------GACGGATCCGGATTCCCTGCTGTAAAAG-------AAACATGCATTTACATG------CAATTAACAATCTCGATCATTAATTTCAGACTAGACAGTTCAGATTATACAATAT--CAAAATTAATTTTAAATGTGCTCTGCGATTAACTTAAATCAATTGAACCGTCGAAATTGAAAACTGTGACACAATTATTGCAGGGAATCTGATTCCATAATGTGATGAGATCTCTTGGGAAAGATAATTGTTGATTTCATTGGTTTGAGTTTGTTGATGAGATATTGTAATGACTAGTATCAAATGGAGATAATAAGGAATAAGTGAATTGTGTGAATCATAAAGTGCAATGGTTGTTAGTTGATGGTTCTATGAATGGGGTCTGTTTTAGAGACTAGTGTGAATTGAGGCATTGGCTATGGCCAATATATTATTGTTGTCACCTACCATTGCTGTA-----------------TATTATAACAATAATAATAATATTGACCTAATTCTTCATGTAA</charSequence></gappedSequence><URN class="urn">urn:local:.:fn-kag3uns</URN><referencedDocumentRevisionNumberThatStoredSequenceIsCopiedFrom>6</referencedDocumentRevisionNumberThatStoredSequenceIsCopiedFrom></sequence></sequences><pairedReads numberOfSequences="11" numberOfSequencesWithMates="0" /></DefaultAlignmentDocument></originalElement><additionalXml perUser="true" /><additionalXml perUser="false"><panel viewer="Alignment View" geneiousVersion="7.1.9" additionalXmlKey="splitViewsDocFrame" /><panel viewer="Alignment View" geneiousVersion="7.1.9" additionalXmlKey="splitViews" /><sequenceViewOptions geneiousVersion="7.1.9" additionalXmlKey="sequenceViewOptions"><SequenceViewerState><zoom>1.0</zoom><SequenceViewerSelectionState><selectedRegions /></SequenceViewerSelectionState></SequenceViewerState><translation><option name="frame">Frame1</option><option name="customComponent1" /><option name="relativeTo">alignment</option><childOption name="translationColors"><option name="colors">background1</option><option name="customComponent1" /><option name="customComponent2" /><option name="customComponent3" /><option name="foreground1DummyButton" /><option name="rasMolForegroundDummyButton">RasMol</option><option name="background1DummyButton" /><option name="hydrophobicityDummyButton">Hydrophobicity</option><option name="polarityDummyButton">Polarity</option><option name="rasMolBackgroundDummyButton">RasMol</option><option name="clustalProteinDummyButton">Clustal</option><option name="macCladeProteinDummyButton">MacClade</option><option name="backgroundAnimatedDummyButton">Animated :-)</option><option name="byAnnotationDummyButton">By Annotation</option><childOption name="foreground1"><option name="A">255,255,255;0,0,0;3,3,3</option><option name="C">255,255,255;175,161,1;250,230,4</option><option name="D">255,255,255;178,0,0;254,0,0</option><option name="E">255,255,255;255,0,255;255,0,255</option><option name="F">255,255,255;64,64,64;91,91,91</option><option name="G">255,255,255;107,142,35;152,202,50</option><option name="H">255,255,255;139,69,19;198,98,27</option><option name="I">255,255,255;46,139,87;65,198,124</option><option name="K">255,255,255;0,0,255;0,0,255</option><option name="L">255,255,255;176,48,96;251,68,137</option><option name="M">255,255,255;199,21,133;255,30,190</option><option name="N">255,255,255;0,178,178;0,254,254</option><option name="P">255,255,255;255,200,0;255,255,0</option><option name="Q">255,255,255;70,130,180;100,185,255</option><option name="R">255,255,255;95,158,160;135,225,228</option><option name="S">255,255,255;250,128,114;255,182,162</option><option name="T">255,255,255;244,164,96;255,234,137</option><option name="V">255,255,255;0,178,0;0,254,0</option><option name="W">255,255,255;178,122,122;254,174,174</option><option name="Y">255,255,255;0,100,0;0,142,0</option><option name="U">255,255,255;184,134,11;255,191,15</option><option name="O">255,255,255;0,0,0;3,3,3</option><option name="B">255,255,255;0,0,0;3,3,3</option><option name="Z">255,255,255;0,0,0;3,3,3</option><option name="J">255,255,255;0,0,0;3,3,3</option><option name="X">255,255,255;0,0,0;3,3,3</option><option name="?">255,255,255;0,0,0;3,3,3</option><option name="*">255,255,255;0,0,0;3,3,3</option><option name="-">255,255,255;0,0,0;3,3,3</option></childOption><childOption name="rasMolForeground"><option name="A">255,255,255;200,200,200;255,255,255</option><option name="C">255,255,255;230,230,0;255,255,0</option><option name="D">255,255,255;230,10,10;255,14,14</option><option name="E">255,255,255;230,10,10;255,14,14</option><option name="F">255,255,255;50,50,170;71,71,242</option><option name="G">255,255,255;235,235,235;255,255,255</option><option name="H">255,255,255;130,130,210;185,185,255</option><option name="I">255,255,255;15,130,15;21,185,21</option><option name="K">255,255,255;20,90,255;28,128,255</option><option name="L">255,255,255;15,130,15;21,185,21</option><option name="M">255,255,255;230,230,0;255,255,0</option><option name="N">255,255,255;0,220,220;0,255,255</option><option name="P">255,255,255;220,150,130;255,214,185</option><option name="Q">255,255,255;0,220,220;0,255,255</option><option name="R">255,255,255;20,90,255;28,128,255</option><option name="S">255,255,255;250,150,0;255,214,0</option><option name="T">255,255,255;250,150,0;255,214,0</option><option name="V">255,255,255;15,130,15;21,185,21</option><option name="W">255,255,255;180,90,180;255,128,255</option><option name="Y">255,255,255;50,50,170;71,71,242</option><option name="U">255,255,255;0,0,0;3,3,3</option><option name="O">255,255,255;0,0,0;3,3,3</option><option name="B">255,255,255;0,0,0;3,3,3</option><option name="Z">255,255,255;0,0,0;3,3,3</option><option name="J">255,255,255;0,0,0;3,3,3</option><option name="X">255,255,255;0,0,0;3,3,3</option><option name="?">255,255,255;0,0,0;3,3,3</option><option name="*">255,255,255;0,0,0;3,3,3</option><option name="-">255,255,255;0,0,0;3,3,3</option></childOption><childOption name="background1"><option name="A">192,192,192;0,0,0;192,192,192</option><option name="C">251,231,2;0,0,0;251,231,2</option><option name="D">255,120,120;0,0,0;255,120,120</option><option name="E">255,0,255;0,0,0;255,0,255</option><option name="F">240,230,140;0,0,0;240,230,140</option><option name="G">152,202,50;0,0,0;152,202,50</option><option name="H">255,140,38;0,0,0;255,140,38</option><option name="I">65,198,124;0,0,0;65,198,124</option><option name="K">135,206,250;0,0,0;135,206,250</option><option name="L">251,68,137;0,0,0;251,68,137</option><option name="M">255,42,255;0,0,0;255,42,255</option><option name="N">0,255,255;0,0,0;0,255,255</option><option name="P">255,255,0;0,0,0;255,255,0</option><option name="Q">100,185,255;0,0,0;100,185,255</option><option name="R">135,225,228;0,0,0;135,225,228</option><option name="S">255,182,162;0,0,0;255,182,162</option><option name="T">255,234,137;0,0,0;255,234,137</option><option name="V">0,255,0;0,0,0;0,255,0</option><option name="W">255,175,175;0,0,0;255,175,175</option><option name="Y">173,255,47;0,0,0;173,255,47</option><option name="U">255,191,15;0,0,0;255,191,15</option><option name="O">100,100,100;255,255,255;100,100,100</option><option name="B">100,100,100;255,255,255;100,100,100</option><option name="Z">100,100,100;255,255,255;100,100,100</option><option name="J">100,100,100;255,255,255;100,100,100</option><option name="X">100,100,100;255,255,255;100,100,100</option><option name="?">100,100,100;255,255,255;100,100,100</option><option name="*">0,0,0;170,170,170;0,0,0</option><option name="-">255,255,255;0,0,0;3,3,3</option></childOption><childOption name="hydrophobicity"><option name="A">157,0,98;255,255,255;157,0,98</option><option name="C">173,0,82;255,255,255;173,0,82</option><option name="D">7,0,248;255,255,255;7,0,248</option><option name="E">10,0,245;255,255,255;10,0,245</option><option name="F">255,0,0;255,255,255;255,0,0</option><option name="G">127,0,128;255,255,255;127,0,128</option><option name="H">42,0,213;255,255,255;42,0,213</option><option name="I">240,0,15;255,255,255;240,0,15</option><option name="K">72,0,183;255,255,255;72,0,183</option><option name="L">240,0,15;255,255,255;240,0,15</option><option name="M">188,0,67;255,255,255;188,0,67</option><option name="N">60,0,195;255,255,255;60,0,195</option><option name="P">181,0,74;255,255,255;181,0,74</option><option name="Q">64,0,191;255,255,255;64,0,191</option><option name="R">0,0,255;255,255,255;0,0,255</option><option name="S">91,0,164;255,255,255;91,0,164</option><option name="T">114,0,141;255,255,255;114,0,141</option><option name="V">210,0,45;255,255,255;210,0,45</option><option name="W">223,0,32;255,255,255;223,0,32</option><option name="Y">224,0,31;255,255,255;224,0,31</option><option name="U">100,100,100;255,255,255;100,100,100</option><option name="O">100,100,100;255,255,255;100,100,100</option><option name="B">100,100,100;255,255,255;100,100,100</option><option name="Z">100,100,100;255,255,255;100,100,100</option><option name="J">100,100,100;255,255,255;100,100,100</option><option name="X">100,100,100;255,255,255;100,100,100</option><option name="?">100,100,100;255,255,255;100,100,100</option><option name="*">0,0,0;170,170,170;0,0,0</option><option name="-">255,255,255;0,0,0;3,3,3</option></childOption><childOption name="polarity"><option name="A">175,161,1;255,255,255;175,161,1</option><option name="C">0,178,0;255,255,255;0,178,0</option><option name="D">178,0,0;255,255,255;178,0,0</option><option name="E">178,0,0;255,255,255;178,0,0</option><option name="F">175,161,1;255,255,255;175,161,1</option><option name="G">175,161,1;255,255,255;175,161,1</option><option name="H">0,0,178;255,255,255;0,0,178</option><option name="I">175,161,1;255,255,255;175,161,1</option><option name="K">0,0,178;255,255,255;0,0,178</option><option name="L">175,161,1;255,255,255;175,161,1</option><option name="M">175,161,1;255,255,255;175,161,1</option><option name="N">0,178,0;255,255,255;0,178,0</option><option name="P">175,161,1;255,255,255;175,161,1</option><option name="Q">0,178,0;255,255,255;0,178,0</option><option name="R">0,0,178;255,255,255;0,0,178</option><option name="S">0,178,0;255,255,255;0,178,0</option><option name="T">0,178,0;255,255,255;0,178,0</option><option name="V">175,161,1;255,255,255;175,161,1</option><option name="W">175,161,1;255,255,255;175,161,1</option><option name="Y">0,178,0;255,255,255;0,178,0</option><option name="U">0,178,0;255,255,255;0,178,0</option><option name="O">100,100,100;255,255,255;100,100,100</option><option name="B">100,100,100;255,255,255;100,100,100</option><option name="Z">100,100,100;255,255,255;100,100,100</option><option name="J">100,100,100;255,255,255;100,100,100</option><option name="X">100,100,100;255,255,255;100,100,100</option><option name="?">100,100,100;255,255,255;100,100,100</option><option name="*">0,0,0;170,170,170;0,0,0</option><option name="-">255,255,255;0,0,0;3,3,3</option></childOption><childOption name="rasMolBackground"><option name="A">200,200,200;0,0,0;200,200,200</option><option name="C">230,230,0;0,0,0;230,230,0</option><option name="D">230,10,10;0,0,0;230,10,10</option><option name="E">230,10,10;0,0,0;230,10,10</option><option name="F">50,50,170;0,0,0;50,50,170</option><option name="G">235,235,235;0,0,0;235,235,235</option><option name="H">130,130,210;0,0,0;130,130,210</option><option name="I">15,130,15;0,0,0;15,130,15</option><option name="K">20,90,255;0,0,0;20,90,255</option><option name="L">15,130,15;0,0,0;15,130,15</option><option name="M">230,230,0;0,0,0;230,230,0</option><option name="N">0,220,220;0,0,0;0,220,220</option><option name="P">220,150,130;0,0,0;220,150,130</option><option name="Q">0,220,220;0,0,0;0,220,220</option><option name="R">20,90,255;0,0,0;20,90,255</option><option name="S">250,150,0;0,0,0;250,150,0</option><option name="T">250,150,0;0,0,0;250,150,0</option><option name="V">15,130,15;0,0,0;15,130,15</option><option name="W">180,90,180;0,0,0;180,90,180</option><option name="Y">50,50,170;0,0,0;50,50,170</option><option name="U">100,100,100;0,0,0;100,100,100</option><option name="O">100,100,100;255,255,255;100,100,100</option><option name="B">100,100,100;255,255,255;100,100,100</option><option name="Z">100,100,100;255,255,255;100,100,100</option><option name="J">100,100,100;255,255,255;100,100,100</option><option name="X">100,100,100;255,255,255;100,100,100</option><option name="?">100,100,100;255,255,255;100,100,100</option><option name="*">0,0,0;170,170,170;0,0,0</option><option name="-">255,255,255;0,0,0;3,3,3</option></childOption><childOption name="clustalProtein"><option name="A">255,255,255;0,0,0;255,255,255</option><option name="C">255,255,255;0,0,0;255,255,255</option><option name="D">255,255,255;0,0,0;255,255,255</option><option name="E">255,255,255;0,0,0;255,255,255</option><option name="F">0,130,255;0,0,0;0,130,255</option><option name="G">255,165,0;0,0,0;255,165,0</option><option name="H">255,0,0;0,0,0;255,0,0</option><option name="I">0,178,0;0,0,0;0,178,0</option><option name="K">255,0,0;0,0,0;255,0,0</option><option name="L">0,178,0;0,0,0;0,178,0</option><option name="M">0,178,0;0,0,0;0,178,0</option><option name="N">255,255,255;0,0,0;255,255,255</option><option name="P">255,165,0;0,0,0;255,165,0</option><option name="Q">255,255,255;0,0,0;255,255,255</option><option name="R">255,0,0;0,0,0;255,0,0</option><option name="S">255,165,0;0,0,0;255,165,0</option><option name="T">255,165,0;0,0,0;255,165,0</option><option name="V">0,178,0;0,0,0;0,178,0</option><option name="W">0,130,255;0,0,0;0,130,255</option><option name="Y">0,130,255;0,0,0;0,130,255</option><option name="U">255,255,255;0,0,0;255,255,255</option><option name="O">100,100,100;255,255,255;100,100,100</option><option name="B">100,100,100;255,255,255;100,100,100</option><option name="Z">100,100,100;255,255,255;100,100,100</option><option name="J">100,100,100;255,255,255;100,100,100</option><option name="X">100,100,100;255,255,255;100,100,100</option><option name="?">100,100,100;255,255,255;100,100,100</option><option name="*">0,0,0;170,170,170;0,0,0</option><option name="-">255,255,255;0,0,0;255,255,255</option></childOption><childOption name="macCladeProtein"><option name="A">130,233,255;0,0,0;130,233,255</option><option name="C">255,171,255;0,0,0;255,171,255</option><option name="D">174,168,118;0,0,0;174,168,118</option><option name="E">191,185,136;0,0,0;191,185,136</option><option name="F">148,182,255;0,0,0;148,182,255</option><option name="G">227,6,176;0,0,0;227,6,176</option><option name="H">185,20,255;0,0,0;185,20,255</option><option name="I">79,155,255;0,0,0;79,155,255</option><option name="K">167,13,227;0,0,0;167,13,227</option><option name="L">0,18,184;170,170,170;0,18,184</option><option name="M">94,181,181;0,0,0;94,181,181</option><option name="N">255,0,12;0,0,0;255,0,12</option><option name="P">20,184,110;0,0,0;20,184,110</option><option name="Q">194,1,5;0,0,0;194,1,5</option><option name="R">214,138,255;0,0,0;214,138,255</option><option name="S">255,223,10;0,0,0;255,223,10</option><option name="T">176,21,26;0,0,0;176,21,26</option><option name="V">21,255,17;0,0,0;21,255,17</option><option name="W">21,255,17;0,0,0;21,255,17</option><option name="Y">235,144,134;0,0,0;235,144,134</option><option name="U">100,100,100;0,0,0;100,100,100</option><option name="O">100,100,100;255,255,255;100,100,100</option><option name="B">100,100,100;255,255,255;100,100,100</option><option name="Z">100,100,100;255,255,255;100,100,100</option><option name="J">100,100,100;255,255,255;100,100,100</option><option name="X">100,100,100;255,255,255;100,100,100</option><option name="?">100,100,100;255,255,255;100,100,100</option><option name="*">0,0,0;170,170,170;0,0,0</option><option name="-">255,255,255;0,0,0;3,3,3</option></childOption><childOption name="backgroundAnimated"><option name="movingSequences">true</option><option name="movingResidues">false</option><option name="differentFrequencyBases">false</option></childOption><childOption name="byAnnotation"><option name="secondaryScheme">Default</option><option name="alwaysUseForegroundFromDefaultScheme">false</option><option name="annotationCheckboxes">true</option></childOption></childOption></translation><liveAnnotators><option name="com.biomatters.plugins.featureFinder.FeatureFinder_NUCLEOTIDEOn">false</option><option name="customComponent1" /><option name="customComponent2" /><option name="customComponent3" /><option name="customComponent4" /><option name="customComponent5" /><option name="divider_1" /><option name="ORF_Annotation_GeneratorOn">false</option><option name="customComponent6" /><option name="customComponent7" /><option name="customComponent8" /><option name="customComponent9" /><option name="customComponent10" /><option name="divider_2" /><option name="com.biomatters.plugins.transferAnnotations.TransferAnnotationsGeneratorOn">false</option><option name="customComponent11" /><option name="customComponent12" /><option name="customComponent13" /><option name="customComponent14" /><option name="customComponent15" /><childOption name="com.biomatters.plugins.featureFinder.FeatureFinder_NUCLEOTIDE"><option name="customComponent1" /><option name="customComponent2" /><childOption name="com.biomatters.plugins.featureFinder.FeatureFinder_NUCLEOTIDE"><option name="similarity">100</option><option name="service">LocalDocuments/Sample Documents/PlasMapper Features</option><option name="name">[]</option><option name="wordSize">10</option><option name="searchSubfolders">true</option><option name="includeTruncatedAnnotations">true</option><option name="gateway">true</option></childOption></childOption><childOption name="ORF_Annotation_Generator"><option name="customComponent1" /><option name="customComponent2" /><childOption name="ORF_Annotation_Generator"><option name="MinimumORFSize">100</option><option name="Genetic code">universal</option><option name="startCodons">TTG, ATG, CTG</option><option name="includeInteriors">false</option><option name="assumeStartStopOutside">false</option></childOption></childOption><childOption name="com.biomatters.plugins.transferAnnotations.TransferAnnotationsGenerator"><option name="customComponent1" /><option name="customComponent2" /><childOption name="com.biomatters.plugins.transferAnnotations.TransferAnnotationsGenerator"><option name="similarity">100</option><option name="nucleotideCostMatrix">65% similarity</option><option name="doLimitTypes">false</option><option name="limitTypes">Structure</option><option name="doMinimumLength">false</option><option name="minimumLength">10</option><option name="transferToConsenus">false</option></childOption></childOption></liveAnnotators><restrictionSites><option name="com.biomatters.plugins.restrictionAnalysis.RestrictionSiteAnnotationGeneratorOn">false</option><option name="customComponent1" /><option name="customComponent2" /><option name="customComponent3" /><option name="customComponent4" /><option name="divider_1" /><option name="customComponent5" /><childOption name="com.biomatters.plugins.restrictionAnalysis.RestrictionSiteAnnotationGenerator"><option name="customComponent1" /><option name="customComponent2" /><childOption name="com.biomatters.plugins.restrictionAnalysis.RestrictionSiteAnnotationGenerator"><option name="enzymeSetDocument">commonly_used_enzymes</option><option name="doRestrictCutters">true</option><option name="minCutters">4</option><option name="doRestrictPalindromes">false</option><option name="restrictPalindromes">palindromic</option><option name="doRestrictHitters">false</option><option name="hits">(1, 2)</option><option name="targetRegionType">anywhere</option><option name="excluded">(1, 2)</option><option name="grabExcludeRangeOption">[1,2)</option><option name="selectedEnzymes">-1</option><option name="lastSelectedDocumentIdentifer">default</option><option name="customComponent1" /></childOption></childOption></restrictionSites></sequenceViewOptions><DocumentHistory geneiousVersion="7.1.9" additionalXmlKey="DocumentHistory"><entryFields><DocumentHistoryEntryField class="com.biomatters.geneious.publicapi.documents.DocumentHistoryEntryFieldImplementation"><com.biomatters.date fieldName="Created"><![CDATA[1751707441618]]></com.biomatters.date></DocumentHistoryEntryField><DocumentHistoryEntryField class="com.biomatters.geneious.publicapi.documents.DocumentHistoryEntryFieldImplementation"><com.biomatters.user fieldName="User"><![CDATA[Igor.Kryvoruchko]]></com.biomatters.user></DocumentHistoryEntryField><DocumentHistoryEntryField class="com.biomatters.geneious.publicapi.documents.DocumentHistoryEntryFieldImplementation"><com.biomatters.geneiousVersion fieldName="Geneious Version"><![CDATA[7.1.9]]></com.biomatters.geneiousVersion></DocumentHistoryEntryField><DocumentHistoryEntryField class="com.biomatters.geneious.publicapi.documents.DocumentHistoryEntryFieldImplementation"><com.biomatters.optionsValues fieldName="Options"><![CDATA[<options>
  <option name="operation">MUSCLE_NUCLEOTIDE_</option>
  <childOption name="Geneious_NUCLEOTIDE_">
    <option name="determineDirection">false</option>
    <option name="alignmentType">globalFreeEndGaps</option>
    <option name="nucleotideCostMatrix">65% similarity</option>
    <option name="gapOpenPenalty">12.0</option>
    <option name="gapExtensionPenalty">3.0</option>
    <option name="refinementIterations">2</option>
    <option name="fastGuideTree">false</option>
    <option name="dontAlign">false</option>
  </childOption>
  <childOption name="MUSCLE_NUCLEOTIDE_">
    <option name="-maxiters">8</option>
    <option name="useCustomLocation">false</option>
    <option name="muscleLocation">C:\Program Files\Geneious\bundledPlugins\com.biomatters.plugins.muscle.MusclePlugin\com\biomatters\plugins\muscle\muscle.exe</option>
    <option name="-maxtrees">1</option>
    <option name="-stable">group</option>
    <option name="-diags">false</option>
    <option name="-noanchors">true</option>
    <option name="keepTree1">false</option>
    <option name="keepTree2">false</option>
    <option name="nucleotide-distance1">kmer4_6</option>
    <option name="nucleotide-distance2">pctidkimura</option>
    <option name="-cluster1">upgmb</option>
    <option name="-cluster2">upgmb</option>
    <option name="-root1">pseudo</option>
    <option name="-root2">pseudo</option>
    <option name="-weight1">clustalw</option>
    <option name="-weight2">clustalw</option>
    <option name="-termgaps">half</option>
    <option name="-objscore">spm</option>
    <option name="-anchorspacing">32</option>
    <option name="-gapopen">-1.0</option>
    <option name="-diaglength">24</option>
    <option name="-diagmargin">5</option>
    <option name="nucleotide-minbestcolscore">90.0</option>
    <option name="nucleotide-minsmoothscore">90.0</option>
    <option name="-hydrofactor">1.2</option>
    <option name="-hydro">5</option>
    <option name="-maxmb">500</option>
    <option name="restrictRuntime">false</option>
    <option name="-maxhours">1.0</option>
    <option name="extraOptions"></option>
  </childOption>
  <childOption name="Clustal_Alignment_NUCLEOTIDE_">
    <option name="useCustomLocation">false</option>
    <option name="executableLocation">C:\Program Files\Geneious\bundledPlugins\com.biomatters.plugins.clustal.ClustalPlugin\com\biomatters\plugins\clustal\clustalw2.exe</option>
    <childOption name="programOptions">
      <option name="NUCLEOTIDE_multiple_MATRIX" extra="">IUB</option>
      <option name="NUCLEOTIDE_multiple_GAPOPEN">15.0</option>
      <option name="NUCLEOTIDE_multiple_GAPEXT">6.66</option>
      <option name="NUCLEOTIDE_multiple_ENDGAPS">false</option>
      <option name="NUCLEOTIDE_multiple_PRESERVE_OUTORDER">false</option>
      <option name="NUCLEOTIDE_multiple_EXTRA_OPTIONS"></option>
    </childOption>
  </childOption>
  <childOption name="realignSection">
    <option name="customComponent1"></option>
    <option name="customComponent2"></option>
  </childOption>
  <childOption name="com.biomatters.plugins.translationalign.TranslationAlignmentOperation">
    <childOption name="translationOptions">
      <option name="geneticCode">universal</option>
      <option name="translationFrame">1</option>
      <option name="translateFirstCodonUsingFirstCodonTable">true</option>
    </childOption>
    <childOption name="alignmentOptions">
      <option name="trans_operation">Geneious_PROTEIN_</option>
      <childOption name="Geneious_PROTEIN_">
        <option name="alignmentType">globalFreeEndGaps</option>
        <option name="proteinCostMatrix">Blosum62</option>
        <option name="gapOpenPenalty">12.0</option>
        <option name="gapExtensionPenalty">3.0</option>
        <option name="refinementIterations">2</option>
        <option name="fastGuideTree">false</option>
        <option name="dontAlign">false</option>
      </childOption>
      <childOption name="MUSCLE_PROTEIN_">
        <option name="-maxiters">8</option>
        <option name="useCustomLocation">false</option>
        <option name="muscleLocation">C:\Program Files\Geneious\bundledPlugins\com.biomatters.plugins.muscle.MusclePlugin\com\biomatters\plugins\muscle\muscle.exe</option>
        <option name="-maxtrees">1</option>
        <option name="-stable">group</option>
        <option name="-diags">false</option>
        <option name="-noanchors">true</option>
        <option name="keepTree1">false</option>
        <option name="keepTree2">false</option>
        <option name="-sp">false</option>
        <option name="-center">-1.0</option>
        <option name="amino acid-distance1">kmer6_6</option>
        <option name="amino acid-distance2">pctidkimura</option>
        <option name="-cluster1">upgmb</option>
        <option name="-cluster2">upgmb</option>
        <option name="-root1">pseudo</option>
        <option name="-root2">pseudo</option>
        <option name="-weight1">clustalw</option>
        <option name="-weight2">clustalw</option>
        <option name="-termgaps">half</option>
        <option name="-objscore">spm</option>
        <option name="-anchorspacing">32</option>
        <option name="-gapopen">-1.0</option>
        <option name="-diaglength">24</option>
        <option name="-diagmargin">5</option>
        <option name="amino acid-minbestcolscore">2.0</option>
        <option name="amino acid-minsmoothscore">1.0</option>
        <option name="-hydrofactor">1.2</option>
        <option name="-hydro">5</option>
        <option name="-maxmb">500</option>
        <option name="extraOptions"></option>
      </childOption>
      <childOption name="Clustal_Alignment_PROTEIN_">
        <option name="useCustomLocation">false</option>
        <option name="executableLocation">C:\Program Files\Geneious\bundledPlugins\com.biomatters.plugins.clustal.ClustalPlugin\com\biomatters\plugins\clustal\clustalw2.exe</option>
        <childOption name="programOptions">
          <option name="PROTEIN_multiple_MATRIX" extra="">BLOSUM</option>
          <option name="PROTEIN_multiple_GAPOPEN">10.0</option>
          <option name="PROTEIN_multiple_GAPEXT">0.1</option>
          <option name="PROTEIN_multiple_ENDGAPS">false</option>
          <option name="PROTEIN_multiple_PRESERVE_OUTORDER">false</option>
          <option name="PROTEIN_multiple_EXTRA_OPTIONS"></option>
        </childOption>
      </childOption>
    </childOption>
  </childOption>
  <childOption name="com.biomatters.plugins.consensusAlignment.ConsensusAlignmentOperation">
    <option name="customComponent1"></option>
    <option name="customComponent2"></option>
  </childOption>
</options>]]></com.biomatters.optionsValues></DocumentHistoryEntryField><DocumentHistoryEntryField name="Input Documents" type="com.biomatters.geneious.publicapi.documents.DocumentHistoryReferencedDocumentsEntryField"><entry><revision>8</revision><urn class="urn" weakReference="true">urn:local:.:fu-kag3unt</urn></entry><entry><revision>8</revision><urn class="urn" weakReference="true">urn:local:.:fv-kag3unt</urn></entry><entry><revision>8</revision><urn class="urn" weakReference="true">urn:local:.:fw-kag3unt</urn></entry><entry><revision>8</revision><urn class="urn" weakReference="true">urn:local:.:fx-kag3unt</urn></entry><entry><revision>19</revision><urn class="urn" weakReference="true">urn:local:.:fo-kag3uns</urn></entry><entry><revision>8</revision><urn class="urn" weakReference="true">urn:local:.:fr-kag3unt</urn></entry><entry><revision>8</revision><urn class="urn" weakReference="true">urn:local:.:fs-kag3unt</urn></entry><entry><revision>5</revision><urn class="urn" weakReference="true">urn:local:.:fp-kag3uns</urn></entry><entry><revision>6</revision><urn class="urn" weakReference="true">urn:local:.:fq-kag3uns</urn></entry><entry><revision>8</revision><urn class="urn" weakReference="true">urn:local:.:ft-kag3unt</urn></entry><entry><revision>6</revision><urn class="urn" weakReference="true">urn:local:.:fn-kag3uns</urn></entry></DocumentHistoryEntryField><DocumentHistoryEntryField class="com.biomatters.geneious.publicapi.documents.DocumentHistoryEntryFieldImplementation"><com.biomatters.operationUniqueId fieldName=""><![CDATA[Category_Operation_Alignment]]></com.biomatters.operationUniqueId></DocumentHistoryEntryField><DocumentHistoryEntryField class="com.biomatters.geneious.publicapi.documents.DocumentHistoryEntryFieldImplementation"><description fieldName="Operation:"><![CDATA[Alignment]]></description></DocumentHistoryEntryField></entryFields><entryFields><DocumentHistoryEntryField class="com.biomatters.geneious.publicapi.documents.DocumentHistoryEntryFieldImplementation"><com.biomatters.date fieldName="Saved"><![CDATA[1751707637082]]></com.biomatters.date></DocumentHistoryEntryField><DocumentHistoryEntryField class="com.biomatters.geneious.publicapi.documents.DocumentHistoryEntryFieldImplementation"><com.biomatters.user fieldName="User"><![CDATA[Igor.Kryvoruchko]]></com.biomatters.user></DocumentHistoryEntryField><DocumentHistoryEntryField class="com.biomatters.geneious.publicapi.documents.DocumentHistoryEntryFieldImplementation"><com.biomatters.geneiousVersion fieldName="Geneious Version"><![CDATA[7.1.9]]></com.biomatters.geneiousVersion></DocumentHistoryEntryField><DocumentHistoryEntryField class="com.biomatters.geneious.publicapi.documents.DocumentHistoryEntryFieldImplementation"><com.biomatters.autogeneratedEntry fieldName=""></com.biomatters.autogeneratedEntry></DocumentHistoryEntryField></entryFields><entryFields><DocumentHistoryEntryField class="com.biomatters.geneious.publicapi.documents.DocumentHistoryEntryFieldImplementation"><com.biomatters.date fieldName="Saved"><![CDATA[1752307030687]]></com.biomatters.date></DocumentHistoryEntryField><DocumentHistoryEntryField class="com.biomatters.geneious.publicapi.documents.DocumentHistoryEntryFieldImplementation"><com.biomatters.user fieldName="User"><![CDATA[Igor.Kryvoruchko]]></com.biomatters.user></DocumentHistoryEntryField><DocumentHistoryEntryField class="com.biomatters.geneious.publicapi.documents.DocumentHistoryEntryFieldImplementation"><com.biomatters.geneiousVersion fieldName="Geneious Version"><![CDATA[7.1.9]]></com.biomatters.geneiousVersion></DocumentHistoryEntryField><DocumentHistoryEntryField class="com.biomatters.geneious.publicapi.documents.DocumentHistoryEntryFieldImplementation"><com.biomatters.autogeneratedEntry fieldName=""></com.biomatters.autogeneratedEntry></DocumentHistoryEntryField></entryFields><entryFields><DocumentHistoryEntryField class="com.biomatters.geneious.publicapi.documents.DocumentHistoryEntryFieldImplementation"><com.biomatters.date fieldName="Saved"><![CDATA[1752307046392]]></com.biomatters.date></DocumentHistoryEntryField><DocumentHistoryEntryField class="com.biomatters.geneious.publicapi.documents.DocumentHistoryEntryFieldImplementation"><com.biomatters.user fieldName="User"><![CDATA[Igor.Kryvoruchko]]></com.biomatters.user></DocumentHistoryEntryField><DocumentHistoryEntryField class="com.biomatters.geneious.publicapi.documents.DocumentHistoryEntryFieldImplementation"><com.biomatters.geneiousVersion fieldName="Geneious Version"><![CDATA[7.1.9]]></com.biomatters.geneiousVersion></DocumentHistoryEntryField><DocumentHistoryEntryField class="com.biomatters.geneious.publicapi.documents.DocumentHistoryEntryFieldImplementation"><com.biomatters.autogeneratedEntry fieldName=""></com.biomatters.autogeneratedEntry></DocumentHistoryEntryField></entryFields><entryFields><DocumentHistoryEntryField class="com.biomatters.geneious.publicapi.documents.DocumentHistoryEntryFieldImplementation"><com.biomatters.date fieldName="Saved"><![CDATA[1771673624748]]></com.biomatters.date></DocumentHistoryEntryField><DocumentHistoryEntryField class="com.biomatters.geneious.publicapi.documents.DocumentHistoryEntryFieldImplementation"><com.biomatters.user fieldName="User"><![CDATA[Igor.Kryvoruchko]]></com.biomatters.user></DocumentHistoryEntryField><DocumentHistoryEntryField class="com.biomatters.geneious.publicapi.documents.DocumentHistoryEntryFieldImplementation"><com.biomatters.geneiousVersion fieldName="Geneious Version"><![CDATA[7.1.9]]></com.biomatters.geneiousVersion></DocumentHistoryEntryField><DocumentHistoryEntryField class="com.biomatters.geneious.publicapi.documents.DocumentHistoryEntryFieldImplementation"><com.biomatters.autogeneratedEntry fieldName=""></com.biomatters.autogeneratedEntry></DocumentHistoryEntryField></entryFields></DocumentHistory><winsequenceViewOptions geneiousVersion="7.1.9" additionalXmlKey="winsequenceViewOptions"><SequenceViewerState><zoom isMinimumZoom="true">0.04949094973133484</zoom><SequenceViewerSelectionState><selectedRegions /></SequenceViewerSelectionState><SequenceViewerLocation><sequenceNumber>9</sequenceNumber><residueNumber>885</residueNumber><annotationNumber>1</annotationNumber><annotation_Track>-1</annotation_Track><annotationIntervalNumber>0</annotationIntervalNumber><xOffset>1</xOffset><yOffset>17</yOffset></SequenceViewerLocation></SequenceViewerState><translation><option name="frame">Frame1</option><option name="customComponent1" /><option name="relativeTo">alignment</option><childOption name="translationColors"><option name="colors">background1</option><option name="customComponent1" /><option name="customComponent2" /><option name="customComponent3" /><option name="foreground1DummyButton" /><option name="rasMolForegroundDummyButton">RasMol</option><option name="background1DummyButton" /><option name="hydrophobicityDummyButton">Hydrophobicity</option><option name="polarityDummyButton">Polarity</option><option name="rasMolBackgroundDummyButton">RasMol</option><option name="clustalProteinDummyButton">Clustal</option><option name="macCladeProteinDummyButton">MacClade</option><option name="backgroundAnimatedDummyButton">Animated :-)</option><option name="byAnnotationDummyButton">By Annotation</option><childOption name="foreground1"><option name="A">255,255,255;0,0,0;3,3,3</option><option name="C">255,255,255;175,161,1;250,230,4</option><option name="D">255,255,255;178,0,0;254,0,0</option><option name="E">255,255,255;255,0,255;255,0,255</option><option name="F">255,255,255;64,64,64;91,91,91</option><option name="G">255,255,255;107,142,35;152,202,50</option><option name="H">255,255,255;139,69,19;198,98,27</option><option name="I">255,255,255;46,139,87;65,198,124</option><option name="K">255,255,255;0,0,255;0,0,255</option><option name="L">255,255,255;176,48,96;251,68,137</option><option name="M">255,255,255;199,21,133;255,30,190</option><option name="N">255,255,255;0,178,178;0,254,254</option><option name="P">255,255,255;255,200,0;255,255,0</option><option name="Q">255,255,255;70,130,180;100,185,255</option><option name="R">255,255,255;95,158,160;135,225,228</option><option name="S">255,255,255;250,128,114;255,182,162</option><option name="T">255,255,255;244,164,96;255,234,137</option><option name="V">255,255,255;0,178,0;0,254,0</option><option name="W">255,255,255;178,122,122;254,174,174</option><option name="Y">255,255,255;0,100,0;0,142,0</option><option name="U">255,255,255;184,134,11;255,191,15</option><option name="O">255,255,255;0,0,0;3,3,3</option><option name="B">255,255,255;0,0,0;3,3,3</option><option name="Z">255,255,255;0,0,0;3,3,3</option><option name="J">255,255,255;0,0,0;3,3,3</option><option name="X">255,255,255;0,0,0;3,3,3</option><option name="?">255,255,255;0,0,0;3,3,3</option><option name="*">255,255,255;0,0,0;3,3,3</option><option name="-">255,255,255;0,0,0;3,3,3</option></childOption><childOption name="rasMolForeground"><option name="A">255,255,255;200,200,200;255,255,255</option><option name="C">255,255,255;230,230,0;255,255,0</option><option name="D">255,255,255;230,10,10;255,14,14</option><option name="E">255,255,255;230,10,10;255,14,14</option><option name="F">255,255,255;50,50,170;71,71,242</option><option name="G">255,255,255;235,235,235;255,255,255</option><option name="H">255,255,255;130,130,210;185,185,255</option><option name="I">255,255,255;15,130,15;21,185,21</option><option name="K">255,255,255;20,90,255;28,128,255</option><option name="L">255,255,255;15,130,15;21,185,21</option><option name="M">255,255,255;230,230,0;255,255,0</option><option name="N">255,255,255;0,220,220;0,255,255</option><option name="P">255,255,255;220,150,130;255,214,185</option><option name="Q">255,255,255;0,220,220;0,255,255</option><option name="R">255,255,255;20,90,255;28,128,255</option><option name="S">255,255,255;250,150,0;255,214,0</option><option name="T">255,255,255;250,150,0;255,214,0</option><option name="V">255,255,255;15,130,15;21,185,21</option><option name="W">255,255,255;180,90,180;255,128,255</option><option name="Y">255,255,255;50,50,170;71,71,242</option><option name="U">255,255,255;0,0,0;3,3,3</option><option name="O">255,255,255;0,0,0;3,3,3</option><option name="B">255,255,255;0,0,0;3,3,3</option><option name="Z">255,255,255;0,0,0;3,3,3</option><option name="J">255,255,255;0,0,0;3,3,3</option><option name="X">255,255,255;0,0,0;3,3,3</option><option name="?">255,255,255;0,0,0;3,3,3</option><option name="*">255,255,255;0,0,0;3,3,3</option><option name="-">255,255,255;0,0,0;3,3,3</option></childOption><childOption name="background1"><option name="A">192,192,192;0,0,0;192,192,192</option><option name="C">251,231,2;0,0,0;251,231,2</option><option name="D">255,120,120;0,0,0;255,120,120</option><option name="E">255,0,255;0,0,0;255,0,255</option><option name="F">240,230,140;0,0,0;240,230,140</option><option name="G">152,202,50;0,0,0;152,202,50</option><option name="H">255,140,38;0,0,0;255,140,38</option><option name="I">65,198,124;0,0,0;65,198,124</option><option name="K">135,206,250;0,0,0;135,206,250</option><option name="L">251,68,137;0,0,0;251,68,137</option><option name="M">255,42,255;0,0,0;255,42,255</option><option name="N">0,255,255;0,0,0;0,255,255</option><option name="P">255,255,0;0,0,0;255,255,0</option><option name="Q">100,185,255;0,0,0;100,185,255</option><option name="R">135,225,228;0,0,0;135,225,228</option><option name="S">255,182,162;0,0,0;255,182,162</option><option name="T">255,234,137;0,0,0;255,234,137</option><option name="V">0,255,0;0,0,0;0,255,0</option><option name="W">255,175,175;0,0,0;255,175,175</option><option name="Y">173,255,47;0,0,0;173,255,47</option><option name="U">255,191,15;0,0,0;255,191,15</option><option name="O">100,100,100;255,255,255;100,100,100</option><option name="B">100,100,100;255,255,255;100,100,100</option><option name="Z">100,100,100;255,255,255;100,100,100</option><option name="J">100,100,100;255,255,255;100,100,100</option><option name="X">100,100,100;255,255,255;100,100,100</option><option name="?">100,100,100;255,255,255;100,100,100</option><option name="*">0,0,0;170,170,170;0,0,0</option><option name="-">255,255,255;0,0,0;3,3,3</option></childOption><childOption name="hydrophobicity"><option name="A">157,0,98;255,255,255;157,0,98</option><option name="C">173,0,82;255,255,255;173,0,82</option><option name="D">7,0,248;255,255,255;7,0,248</option><option name="E">10,0,245;255,255,255;10,0,245</option><option name="F">255,0,0;255,255,255;255,0,0</option><option name="G">127,0,128;255,255,255;127,0,128</option><option name="H">42,0,213;255,255,255;42,0,213</option><option name="I">240,0,15;255,255,255;240,0,15</option><option name="K">72,0,183;255,255,255;72,0,183</option><option name="L">240,0,15;255,255,255;240,0,15</option><option name="M">188,0,67;255,255,255;188,0,67</option><option name="N">60,0,195;255,255,255;60,0,195</option><option name="P">181,0,74;255,255,255;181,0,74</option><option name="Q">64,0,191;255,255,255;64,0,191</option><option name="R">0,0,255;255,255,255;0,0,255</option><option name="S">91,0,164;255,255,255;91,0,164</option><option name="T">114,0,141;255,255,255;114,0,141</option><option name="V">210,0,45;255,255,255;210,0,45</option><option name="W">223,0,32;255,255,255;223,0,32</option><option name="Y">224,0,31;255,255,255;224,0,31</option><option name="U">100,100,100;255,255,255;100,100,100</option><option name="O">100,100,100;255,255,255;100,100,100</option><option name="B">100,100,100;255,255,255;100,100,100</option><option name="Z">100,100,100;255,255,255;100,100,100</option><option name="J">100,100,100;255,255,255;100,100,100</option><option name="X">100,100,100;255,255,255;100,100,100</option><option name="?">100,100,100;255,255,255;100,100,100</option><option name="*">0,0,0;170,170,170;0,0,0</option><option name="-">255,255,255;0,0,0;3,3,3</option></childOption><childOption name="polarity"><option name="A">175,161,1;255,255,255;175,161,1</option><option name="C">0,178,0;255,255,255;0,178,0</option><option name="D">178,0,0;255,255,255;178,0,0</option><option name="E">178,0,0;255,255,255;178,0,0</option><option name="F">175,161,1;255,255,255;175,161,1</option><option name="G">175,161,1;255,255,255;175,161,1</option><option name="H">0,0,178;255,255,255;0,0,178</option><option name="I">175,161,1;255,255,255;175,161,1</option><option name="K">0,0,178;255,255,255;0,0,178</option><option name="L">175,161,1;255,255,255;175,161,1</option><option name="M">175,161,1;255,255,255;175,161,1</option><option name="N">0,178,0;255,255,255;0,178,0</option><option name="P">175,161,1;255,255,255;175,161,1</option><option name="Q">0,178,0;255,255,255;0,178,0</option><option name="R">0,0,178;255,255,255;0,0,178</option><option name="S">0,178,0;255,255,255;0,178,0</option><option name="T">0,178,0;255,255,255;0,178,0</option><option name="V">175,161,1;255,255,255;175,161,1</option><option name="W">175,161,1;255,255,255;175,161,1</option><option name="Y">0,178,0;255,255,255;0,178,0</option><option name="U">0,178,0;255,255,255;0,178,0</option><option name="O">100,100,100;255,255,255;100,100,100</option><option name="B">100,100,100;255,255,255;100,100,100</option><option name="Z">100,100,100;255,255,255;100,100,100</option><option name="J">100,100,100;255,255,255;100,100,100</option><option name="X">100,100,100;255,255,255;100,100,100</option><option name="?">100,100,100;255,255,255;100,100,100</option><option name="*">0,0,0;170,170,170;0,0,0</option><option name="-">255,255,255;0,0,0;3,3,3</option></childOption><childOption name="rasMolBackground"><option name="A">200,200,200;0,0,0;200,200,200</option><option name="C">230,230,0;0,0,0;230,230,0</option><option name="D">230,10,10;0,0,0;230,10,10</option><option name="E">230,10,10;0,0,0;230,10,10</option><option name="F">50,50,170;0,0,0;50,50,170</option><option name="G">235,235,235;0,0,0;235,235,235</option><option name="H">130,130,210;0,0,0;130,130,210</option><option name="I">15,130,15;0,0,0;15,130,15</option><option name="K">20,90,255;0,0,0;20,90,255</option><option name="L">15,130,15;0,0,0;15,130,15</option><option name="M">230,230,0;0,0,0;230,230,0</option><option name="N">0,220,220;0,0,0;0,220,220</option><option name="P">220,150,130;0,0,0;220,150,130</option><option name="Q">0,220,220;0,0,0;0,220,220</option><option name="R">20,90,255;0,0,0;20,90,255</option><option name="S">250,150,0;0,0,0;250,150,0</option><option name="T">250,150,0;0,0,0;250,150,0</option><option name="V">15,130,15;0,0,0;15,130,15</option><option name="W">180,90,180;0,0,0;180,90,180</option><option name="Y">50,50,170;0,0,0;50,50,170</option><option name="U">100,100,100;0,0,0;100,100,100</option><option name="O">100,100,100;255,255,255;100,100,100</option><option name="B">100,100,100;255,255,255;100,100,100</option><option name="Z">100,100,100;255,255,255;100,100,100</option><option name="J">100,100,100;255,255,255;100,100,100</option><option name="X">100,100,100;255,255,255;100,100,100</option><option name="?">100,100,100;255,255,255;100,100,100</option><option name="*">0,0,0;170,170,170;0,0,0</option><option name="-">255,255,255;0,0,0;3,3,3</option></childOption><childOption name="clustalProtein"><option name="A">255,255,255;0,0,0;255,255,255</option><option name="C">255,255,255;0,0,0;255,255,255</option><option name="D">255,255,255;0,0,0;255,255,255</option><option name="E">255,255,255;0,0,0;255,255,255</option><option name="F">0,130,255;0,0,0;0,130,255</option><option name="G">255,165,0;0,0,0;255,165,0</option><option name="H">255,0,0;0,0,0;255,0,0</option><option name="I">0,178,0;0,0,0;0,178,0</option><option name="K">255,0,0;0,0,0;255,0,0</option><option name="L">0,178,0;0,0,0;0,178,0</option><option name="M">0,178,0;0,0,0;0,178,0</option><option name="N">255,255,255;0,0,0;255,255,255</option><option name="P">255,165,0;0,0,0;255,165,0</option><option name="Q">255,255,255;0,0,0;255,255,255</option><option name="R">255,0,0;0,0,0;255,0,0</option><option name="S">255,165,0;0,0,0;255,165,0</option><option name="T">255,165,0;0,0,0;255,165,0</option><option name="V">0,178,0;0,0,0;0,178,0</option><option name="W">0,130,255;0,0,0;0,130,255</option><option name="Y">0,130,255;0,0,0;0,130,255</option><option name="U">255,255,255;0,0,0;255,255,255</option><option name="O">100,100,100;255,255,255;100,100,100</option><option name="B">100,100,100;255,255,255;100,100,100</option><option name="Z">100,100,100;255,255,255;100,100,100</option><option name="J">100,100,100;255,255,255;100,100,100</option><option name="X">100,100,100;255,255,255;100,100,100</option><option name="?">100,100,100;255,255,255;100,100,100</option><option name="*">0,0,0;170,170,170;0,0,0</option><option name="-">255,255,255;0,0,0;255,255,255</option></childOption><childOption name="macCladeProtein"><option name="A">130,233,255;0,0,0;130,233,255</option><option name="C">255,171,255;0,0,0;255,171,255</option><option name="D">174,168,118;0,0,0;174,168,118</option><option name="E">191,185,136;0,0,0;191,185,136</option><option name="F">148,182,255;0,0,0;148,182,255</option><option name="G">227,6,176;0,0,0;227,6,176</option><option name="H">185,20,255;0,0,0;185,20,255</option><option name="I">79,155,255;0,0,0;79,155,255</option><option name="K">167,13,227;0,0,0;167,13,227</option><option name="L">0,18,184;170,170,170;0,18,184</option><option name="M">94,181,181;0,0,0;94,181,181</option><option name="N">255,0,12;0,0,0;255,0,12</option><option name="P">20,184,110;0,0,0;20,184,110</option><option name="Q">194,1,5;0,0,0;194,1,5</option><option name="R">214,138,255;0,0,0;214,138,255</option><option name="S">255,223,10;0,0,0;255,223,10</option><option name="T">176,21,26;0,0,0;176,21,26</option><option name="V">21,255,17;0,0,0;21,255,17</option><option name="W">21,255,17;0,0,0;21,255,17</option><option name="Y">235,144,134;0,0,0;235,144,134</option><option name="U">100,100,100;0,0,0;100,100,100</option><option name="O">100,100,100;255,255,255;100,100,100</option><option name="B">100,100,100;255,255,255;100,100,100</option><option name="Z">100,100,100;255,255,255;100,100,100</option><option name="J">100,100,100;255,255,255;100,100,100</option><option name="X">100,100,100;255,255,255;100,100,100</option><option name="?">100,100,100;255,255,255;100,100,100</option><option name="*">0,0,0;170,170,170;0,0,0</option><option name="-">255,255,255;0,0,0;3,3,3</option></childOption><childOption name="backgroundAnimated"><option name="movingSequences">true</option><option name="movingResidues">false</option><option name="differentFrequencyBases">false</option></childOption><childOption name="byAnnotation"><option name="secondaryScheme">Default</option><option name="alwaysUseForegroundFromDefaultScheme">false</option><option name="annotationCheckboxes">true</option></childOption></childOption></translation><liveAnnotators><option name="com.biomatters.plugins.featureFinder.FeatureFinder_NUCLEOTIDEOn">false</option><option name="customComponent1" /><option name="customComponent2" /><option name="customComponent3" /><option name="customComponent4" /><option name="customComponent5" /><option name="divider_1" /><option name="ORF_Annotation_GeneratorOn">false</option><option name="customComponent6" /><option name="customComponent7" /><option name="customComponent8" /><option name="customComponent9" /><option name="customComponent10" /><option name="divider_2" /><option name="com.biomatters.plugins.transferAnnotations.TransferAnnotationsGeneratorOn">false</option><option name="customComponent11" /><option name="customComponent12" /><option name="customComponent13" /><option name="customComponent14" /><option name="customComponent15" /><childOption name="com.biomatters.plugins.featureFinder.FeatureFinder_NUCLEOTIDE"><option name="customComponent1" /><option name="customComponent2" /><childOption name="com.biomatters.plugins.featureFinder.FeatureFinder_NUCLEOTIDE"><option name="similarity">100</option><option name="service">LocalDocuments/Sample Documents/PlasMapper Features</option><option name="name">[]</option><option name="wordSize">10</option><option name="searchSubfolders">true</option><option name="includeTruncatedAnnotations">true</option><option name="gateway">true</option></childOption></childOption><childOption name="ORF_Annotation_Generator"><option name="customComponent1" /><option name="customComponent2" /><childOption name="ORF_Annotation_Generator"><option name="MinimumORFSize">100</option><option name="Genetic code">universal</option><option name="startCodons">TTG, ATG, CTG</option><option name="includeInteriors">false</option><option name="assumeStartStopOutside">false</option></childOption></childOption><childOption name="com.biomatters.plugins.transferAnnotations.TransferAnnotationsGenerator"><option name="customComponent1" /><option name="customComponent2" /><childOption name="com.biomatters.plugins.transferAnnotations.TransferAnnotationsGenerator"><option name="similarity">100</option><option name="nucleotideCostMatrix">65% similarity</option><option name="doLimitTypes">false</option><option name="limitTypes">Structure</option><option name="doMinimumLength">false</option><option name="minimumLength">10</option><option name="transferToConsenus">false</option></childOption></childOption></liveAnnotators><restrictionSites><option name="com.biomatters.plugins.restrictionAnalysis.RestrictionSiteAnnotationGeneratorOn">false</option><option name="customComponent1" /><option name="customComponent2" /><option name="customComponent3" /><option name="customComponent4" /><option name="divider_1" /><option name="customComponent5" /><childOption name="com.biomatters.plugins.restrictionAnalysis.RestrictionSiteAnnotationGenerator"><option name="customComponent1" /><option name="customComponent2" /><childOption name="com.biomatters.plugins.restrictionAnalysis.RestrictionSiteAnnotationGenerator"><option name="enzymeSetDocument">commonly_used_enzymes</option><option name="doRestrictCutters">true</option><option name="minCutters">4</option><option name="doRestrictPalindromes">false</option><option name="restrictPalindromes">palindromic</option><option name="doRestrictHitters">false</option><option name="hits">(1, 2)</option><option name="targetRegionType">anywhere</option><option name="excluded">(1, 2)</option><option name="grabExcludeRangeOption">[1,2)</option><option name="selectedEnzymes">-1</option><option name="lastSelectedDocumentIdentifer">default</option><option name="customComponent1" /></childOption></childOption></restrictionSites></winsequenceViewOptions></additionalXml></geneiousDocument>
<fullDocument class="com.biomatters.iseek.application.NeedToUpgradeDummyDocumentForOldVersions" version="1.3-11" revisionNumber="0" geneiousVersion="7.1.9" geneiousVersionMinimum="6.0" PluginDocument_FormatLastChanged="6.0" PluginDocument_FormatLastExtended="6.0" PluginDocument_OldestVersionSerializableTo="6.0"><hiddenFields><override_modified_date type="date">1771673638637</override_modified_date><cache_name>This file was created using Geneious 6.0 or later.</cache_name><cache_created type="date">1771673638637</cache_created><cache_urn type="urn">urn:local:.:gq-kag3w2f</cache_urn><cache_plugin_document_urn></cache_plugin_document_urn><description></description></hiddenFields><fields><document_size type="bytes">30</document_size></fields><originalElement><XMLSerialisableRootElement /></originalElement></fullDocument>
</geneious>
```
