## Supplementary material for "Loss-of-function phenomics, ncORFs, and ambiguity of mutant phenotypes in *Medicago truncatula*": Data S17 Long alignments: Slide 36 MtKASII Clustal Omega prot 23 seqeunces.geneious

```
<?xml version="1.0" encoding="UTF-8"?>
<geneious version="7.1.9">
<versions version="7.1.9" minimumVersion="7.1"/>
<geneiousDocument class="com.biomatters.geneious.publicapi.implementations.DefaultAlignmentDocument" version="1.3-11" revisionNumber="12" geneiousVersion="7.1.9" geneiousVersionMinimum="7.1" PluginDocument_FormatLastChanged="7.1" PluginDocument_FormatLastExtended="7.1" PluginDocument_OldestVersionSerializableTo="6.0" isReferenceOnly="false"><hiddenFields><nucleotidesCount type="long">0</nucleotidesCount><nucleotideSequenceWithMatesCount type="int">0</nucleotideSequenceWithMatesCount><nucleotideSequenceWithQualityCount type="int">0</nucleotideSequenceWithQualityCount><cache_urn type="urn">urn:local:.:k3-kagk30s</cache_urn><description>Alignment of 23 sequences</description><override_cache_name>Slide 36 MtKASII Clustal Omega prot 23 seqeunces</override_cache_name><maximumSequenceLength type="int">491</maximumSequenceLength><hasAnyReadsMappedToMultipleLocations type="boolean">false</hasAnyReadsMappedToMultipleLocations><cache_plugin_document_urn></cache_plugin_document_urn><proteinSequenceCount type="int">23</proteinSequenceCount><cache_name>clustalo-I20250608-081722-0079-42881995-p1m.aln-clustal_num (modified)</cache_name><override_modified_date type="date">1771681216760</override_modified_date><cache_created type="date">1749367471619</cache_created><nucleotideSequenceCount type="int">0</nucleotideSequenceCount><minimumSequenceLength type="int">60</minimumSequenceLength><trimmedSequencesCount type="int">0</trimmedSequencesCount></hiddenFields><fields><document_size type="bytes">14367</document_size><number_of_sequences type="int">23</number_of_sequences><percentage_similarity decimalPlacesDisplayed="1" type="percent">56.38761746456039</percentage_similarity><meanCoverage type="double">16.858676207513415</meanCoverage><referenceSequenceIndex type="int">-1</referenceSequenceIndex><referenceSequenceName></referenceSequenceName><freeEndGaps type="boolean">true</freeEndGaps><sequence_length type="int">559</sequence_length><topology>linear</topology><percentage_identical decimalPlacesDisplayed="1" type="percent">8.148148148148149</percentage_identical><referenceSequenceLength type="int">0</referenceSequenceLength><modified_date type="date">1749367471619</modified_date></fields><notes><note code="importedFrom" type="note"><filename>clustalo-I20250608-081722-0079-42881995-p1m.aln-clustal_num</filename><path>C:\Users\igor.kryvoruchko\Documents\Papers 2025\Paper 5\Paper 5 Main\Checking if altORFs were affected\Taxonomy of selected genes\MtKASII</path></note></notes><displayableFields><value class="com.biomatters.core.documents.Field"><field><name>Input Document</name><description>Document that was used as an input to create this document. See document history for more details.</description><code>inputDocument</code><type>java.lang.String</type><constraints /></field></value><value class="com.biomatters.core.documents.Field"><field><name>SequenceListOrderingRevisionNumber</name><description>A special revision number incremented each time the sequence list is reordered</description><code>sequenceListOrderingRevisionNumber</code><visible>false</visible><type>java.lang.Integer</type><constraints /></field></value><value class="com.biomatters.core.documents.Field"><field enumeratedType="true"><name>Oligo Type</name><description>The type of oligonulceotide, one of: Primer and Probe</description><code>oligoType</code><type>java.lang.String</type><valueSet><value>Primer</value><value>Probe</value></valueSet><constraints /></field></value><value class="com.biomatters.core.documents.Field"><field><name>%GC</name><description>Percent GC content of the oligonucleotide</description><code>percentGc</code><visible>false</visible><type>com.biomatters.geneious.publicapi.implementations.Percentage</type><constraints /></field></value><value class="com.biomatters.core.documents.Field"><field><name>Tm</name><description>Melting point of the oligonucleotide (in degrees celcius)</description><code>meltingPoint</code><type>java.lang.Double</type><constraints /></field></value><value class="com.biomatters.core.documents.Field"><field><name>Hairpin</name><description>Temperature below which the oligo will form a hairpin</description><code>hairpin</code><visible>false</visible><type>java.lang.Double</type><constraints /></field></value><value class="com.biomatters.core.documents.Field"><field><name>Primer-Dimer</name><description>Temperature below which the oligo will bind to another copy of itself</description><code>primerDimer</code><visible>false</visible><type>java.lang.Double</type><constraints /></field></value><value class="com.biomatters.core.documents.Field"><field><name># Nucleotide Sequences With Quality</name><description>The number of nucleotide sequences in an alignment or set of sequences that have quality data</description><code>nucleotideSequenceWithQualityCount</code><visible>false</visible><type>java.lang.Integer</type><constraints /></field></value><value class="com.biomatters.core.documents.Field"><field><name>Molecular Weight (kDa)</name><description>Molecular Weight (kDa, single strand if DNA)</description><code>Molecular Weight (kDa)</code><type>java.lang.Double</type><constraints /></field></value><value class="com.biomatters.core.documents.Field"><field><name>Isoelectric Point</name><description></description><code>Isoelectric Point</code><type>java.lang.Double</type><constraints /></field></value><value class="com.biomatters.core.documents.Field"><field><name>Charge at pH 7</name><description></description><code>Charge at pH 7</code><type>java.lang.Double</type><constraints /></field></value><value class="com.biomatters.core.documents.Field"><field><name>Extinction Coefficient</name><description>Extinction Coefficient (Gill and von Hippel. C=62.5, Y=1490, W=5500)</description><code>Extinction Coefficient</code><type>java.lang.Double</type><constraints /></field></value><value class="com.biomatters.core.documents.Field"><field><name>% Pairwise Positive (BLSM62)</name><description>% Pairwise Positive (BLSM62)</description><code>PairwisePositivePercent</code><visible>false</visible><type>com.biomatters.geneious.publicapi.implementations.Percentage</type><constraints /></field></value><value class="com.biomatters.core.documents.Field"><field><name>% Acidic Amino Acids</name><description>% Acidic Amino Acids</description><code>AcidicAminoAcidsPercent</code><visible>false</visible><type>com.biomatters.geneious.publicapi.implementations.Percentage</type><constraints /></field></value><value class="com.biomatters.core.documents.Field"><field><name>% Basic Amino Acids</name><description>% Basic Amino Acids</description><code>BasicAminoAcidsPercent</code><visible>false</visible><type>com.biomatters.geneious.publicapi.implementations.Percentage</type><constraints /></field></value><value class="com.biomatters.core.documents.Field"><field><name>% Charged Amino Acids</name><description>% Charged Amino Acids</description><code>ChargedAminoAcidsPercent</code><visible>false</visible><type>com.biomatters.geneious.publicapi.implementations.Percentage</type><constraints /></field></value><value class="com.biomatters.core.documents.Field"><field><name>% Polar Uncharged Amino Acids</name><description>% Polar Uncharged Amino Acids</description><code>Polar_UnchargedAminoAcidsPercent</code><visible>false</visible><type>com.biomatters.geneious.publicapi.implementations.Percentage</type><constraints /></field></value><value class="com.biomatters.core.documents.Field"><field><name>% Hydrophobic Amino Acids</name><description>% Hydrophobic Amino Acids</description><code>HydrophobicAminoAcidsPercent</code><visible>false</visible><type>com.biomatters.geneious.publicapi.implementations.Percentage</type><constraints /></field></value><value class="com.biomatters.core.documents.Field"><field><name>% GC-rich Amino Acids</name><description>% GC-rich Amino Acids</description><code>GC-richAminoAcidsPercent</code><visible>false</visible><type>com.biomatters.geneious.publicapi.implementations.Percentage</type><constraints /></field></value><value class="com.biomatters.core.documents.Field"><field><name>% AT-rich Amino Acids</name><description>% AT-rich Amino Acids</description><code>AT-richAminoAcidsPercent</code><visible>false</visible><type>com.biomatters.geneious.publicapi.implementations.Percentage</type><constraints /></field></value></displayableFields><originalElement><DefaultAlignmentDocument><date>1749367471619</date><alphabet>PROTEIN</alphabet><name>clustalo-I20250608-081722-0079-42881995-p1m.aln-clustal_num</name><modified>true</modified><sequences><seq type="DefaultAminoAcidSequence"><created type="date">1749367133697</created><name>MtrunA17_Chr1g0183091</name><charSequence gapPrefixLength="55" gapSuffixLength="19">MAMRGTS----RRVLSSVYRSISSSSTVDKAFPPPPLVSSRRVVVTGLGMVTPLGCGVDKTWNQLIDGKCGVRALSLEDLKMNAFDTETQLATFHQLTSKVAALVPAGTNPGEFNHEIWLNSKEHRSMTRFIAYALCAADEALKDSNWFP--TEQEHKERTGVSIGGGTGSVSDMLDSAQLICEKRLRRLSPFFIPRILINMASGHVSMKYGFQGPNHAAVTACATGSHSIGDAMRMIQFGDADVMVTGGTESSIDALSIAGFCKSRALSTKYNSSPQEASRPFDSGRDGFVIGEGSGVLVLEELEHAKNRGAKIYAEIRGYGMSGDAYHITQPPSDGRGAILAMTRALKQSGFHP------SDVDYINAHATSTPLGDAVEANAIKTIFSEHASSSSLAFSSTKGAIGHLLGAAGAVEAIFSVLAIRHGIAPLTLNLTRPDSVFGDGFMPLTASKEMPIRVAMSNSFGFGGTNASLLFAYSGSD</charSequence></seq><seq type="DefaultAminoAcidSequence"><created type="date">1749367133697</created><name>KEH42447.1</name><charSequence gapPrefixLength="182" gapSuffixLength="19">MTRFIAYALCAADEALKDSNWFP--TEQEHKERTGVSIGGGTGSVSDMLDSAQLICEKRLRRLSPFFIPRILINMASGHVSMKYGFQGPNHAAVTACATGSHSIGDAMRMIQFGDADVMVTGGTESSIDALSIAGFCKSRALSTKYNSSPQEASRPFDSGRDGFVIGEGSGVLVLEELEHAKNRGAKIYAEIRGYGMSGDAYHITQPPSDGRGAILAMTRALKQSGFHP------SDVDYINAHATSTPLGDAVEANAIKTIFSEHASSSSLAFSSTKGAIGHLLGAAGAVEAIFSVLAIRHGIAPLTLNLTRPDSVFGDGFMPLTASKEMPIRVAMSNSFGFGGTNASLLFAYSGSD</charSequence></seq><seq type="DefaultAminoAcidSequence"><created type="date">1749367133697</created><name>ACJ85772.1</name><charSequence gapPrefixLength="1" gapSuffixLength="21">MATTSSSLYTWLEPSCMS--VTCEADRIRTSF-----HSRRTHNNTLFRSNFNTKQKPFIH--------SGKTMAVALEPAQEVTIKKKLPTKQRRVVVTGLGVVTPLGHDPDIFYNNLLNGVSGISEIENF-------DCAEFP-------------TRIAGEIKSFSTDGWVAPKFVKRMDKFMLYLLTAGKKALVNAGITEDVMDELDKTKCGVLIGSALGGFKVISDSIEAL-RISYRKMNPFCIPFATTNMGSAMLAMDLGWMGPNYSISTACATSNYCILNAANHIIRGEADVMLCGGSDSAIIPIGLGGFVACRALSQR-NTDPSRASRPWDTNRDGFVMGEGAGVLVLEELEHAKKRGANIYAEFLGGSFTCDAYHVTEPHPDGAGVILCIERALVQSGVSK------EDVNYINAHATSTPSGDLKEYQALIHCFGKN---PELRVNSTKSMIGHLLGASGGVEAVATVQAIRTGWVHPNINLENPDKDVDTKVLVGPTKERLKIKAALSNSFGFGGHNSSIVFAPYK</charSequence></seq><seq type="DefaultAminoAcidSequence"><created type="date">1749367133697</created><name>MtrunA17_Chr4g0070171</name><charSequence gapPrefixLength="1" gapSuffixLength="21">MATTSSSLYTWLEPSCMS--VTCEADRIRTSF-----HSRRTHNNTLFRSNFNTKQKPFIH--------SGKTMAVALEPAQEVTIKKKLPTKQRRVVVTGLGVVTPLGHDPDIFYNNLLNGVSGISEIENF-------DCAEFP-------------TRIAGEIKSFSTDGWVAPKFVKRMDKFMLYLLTAGKKALVNAGITEDVMDELDKTKCGVLIGSALGGFKVISDSIEAL-RISYRKMNPFCIPFATTNMGSAMLAMDLGWMGPNYSISTACATSNYCILNAANHIIRGEADVMLCGGSDSAIIPIGLGGFVACRALSQR-NTDPSKASRPWDTNRDGFVMGEGAGVLVLEELEHAKKRGANIYAEFLGGSFTCDAYHVTEPHPDGAGVILCIERALVQSGVSK------EDVNYINAHATSTPSGDLKEYQALIHCFGKN---PELRVNSTKSMIGHLLGASGGVEAVATVQAIRTGWVHPNINLENPDKDVDTKVLVGPTKERLKIKAALSNSFGFGGHNSSIVFAPYK</charSequence></seq><seq type="DefaultAminoAcidSequence"><created type="date">1749367133697</created><name>KEH32421.1</name><charSequence gapPrefixLength="182" gapSuffixLength="21">MDKFMLYLLTAGKKALVNAGITEDVMDELDKTKCGVLIGSALGGFKVISDSIEAL-RISYRKMNPFCIPFATTNMGSAMLAMDLGWMGPNYSISTACATSNYCILNAANHIIRGEADVMLCGGSDSAIIPIGLGGFVACRALSQR-NTDPSKASRPWDTNRDGFVMGEGAGVLVLEELEHAKKRGANIYAEFLGGSFTCDAYHVTEPHPDGAGVILCIERALVQSGVSK------EDVNYINAHATSTPSGDLKEYQALIHCFGKN---PELRVNSTKSMIGHLLGASGGVEAVATVQAIRTGWVHPNINLENPDKDVDTKVLVGPTKERLKIKAALSNSFGFGGHNSSIVFAPYK</charSequence></seq><seq type="DefaultAminoAcidSequence"><created type="date">1749367133697</created><name>MtrunA17_Chr2g0301361</name><charSequence gapSuffixLength="21">MASSLTSPLCTWLVAACMS--VTCDSHSSQSHR-----SRRRSRNNHLNLS----SPNRMSR--------SGKVMAVALDSAQEVTTTKKPPIEQRRVVVTGMGVVTPLGHDPDVFYNNLLDGVSGISEINGF-------DCAQYP-------------TRIAGEIKSFSTEGFVAPKFSKRMDKFMLYLLTAGKKALVNAGITEEVMDELDKTKCGVLIGSGMGGMQVFHDAIEAL-RISYRKMNPFCVPFATTNMGSAMLAMDLGWMGPNYSISTACATSNFCILNAANHIIKGEADVMLCGGSDAAIIPIGLGGFVACRALSQR-NNDPTKASRPWDINRDGFVMGEGAGVLLLEELEHAKKRGATIYAEFLGGSFTSDAYHVTEPRPDGAGVILCIEKALANSGISK------EDVNYINAHATSTPAGDLKEYQALIHCFGQN---PELKVNSTKSMIGHLLGAAGGVEAVATIQAIKTGWVHPNINLENPDEAVDTNVLVGSKKERLDIKAGLSNSFGFGGHNSSIIFAPFK</charSequence></seq><seq type="DefaultAminoAcidSequence"><created type="date">1749367133697</created><name>KEH37629.1</name><charSequence gapSuffixLength="58">MASSLTSPLCTWLVAACMS--VTCDSHSSQSHR-----SRRRSRNNHLNLS----SPNRMSR--------SGKVMAVALDSAQEVTTTKKPPIEQRRVVVTGMGVVTPLGHDPDVFYNNLLDGVSGISEINGF-------DCAQYP-------------TRIAGEIKSFSTEGFVAPKFSKRMDKFMLYLLTAGKKALVNAGITEEVMDELDKTKCGVLIGSGMGGMQVFHDAIEAL-RISYRKMNPFCVPFATTNMGSAMLAMDLGWMGPNYSISTACATSNFCILNAANHIIKGEADVMLCGGSDAAIIPIGLGGFVACRALSQR-NNDPTKASRPWDINRDGFVMGEGAGVLLLEELEHAKKRGATIYAEFLGGSFTSDAYHVTEPRPDGAGVILCIEKALANSGISK------EDVNYINAHATSTPAGDLKEYQALIHCFGQN---PELKVNSTKSMIGHLLGAAGGVEAVATIQAIKTGWVHPNINLENPDEAVV</charSequence></seq><seq type="DefaultAminoAcidSequence"><created type="date">1749367133697</created><name>MtrunA17_Chr8g0388551</name><charSequence gapPrefixLength="59" gapSuffixLength="76">MQKNYVPTCIAARKCKTIKAMASPTVSAPKREKDPKKRVVITGMGLVSVFGSDIDTFYNKLLEGESGISLIDRF-------DASSFP-----------------------------------RLDNCWRYSLVAGKRALEDVNLGYEVLN------------------------------KGVKKVSPLAIPYTITNMGGALLAIETGLMGPNYSISTACSTANYCFCAASNHIRRGEVDIMVVGGTEASIIPMGVGGLIACRALSQR-NEEPKKASRPWDKHRDGYVIGVLKLLDGWEKAEE------------------VDSWWWKFEEEGKFSVSSSY-ASLQRLVLPQEPLERTEEVVFDLLWK-SP-APSKVVVFSWQLLFN--------RIPTKDNLLSRCILAPVSLGRCEFFEQAA</charSequence></seq><seq annotationsRevision="1" type="DefaultAminoAcidSequence"><created type="date">1749367133697</created><name>NcProt65 MtrunA17_Chr4g0052121_1F_982-1161_180</name><sequenceAnnotations><annotation><description /><type>superconserved</type><intervals><interval><minimumIndex>316</minimumIndex><maximumIndex>355</maximumIndex><direction>leftToRight</direction></interval></intervals><qualifiers><qualifier><name>created by</name><value>User</value></qualifier></qualifiers></annotation></sequenceAnnotations><charSequence gapPrefixLength="307" gapSuffixLength="178">SCYYSYWFGGFVACRALSQR-NDDPKTASRPWDKDRDGFVMGEGAGVLPGTCHEARCAYH-------------C</charSequence></seq><seq type="DefaultAminoAcidSequence"><created type="date">1749367133697</created><name>MtrunA17_Chr1g0204841</name><charSequence gapPrefixLength="34" gapSuffixLength="20">MQSVQIQQQLPSTLRPSPL--EPLRRKSSNAATATAKTKRVTRISAAVTTTTAPQREKDPKKRVVITGMGLASVFGNDVDAYYDKLLAGESGITSIDRF-------DASKFP-------------TRFAGQIRDFSSEGYIDGKNDRRLDDCLRYCIVAGKKALEHANLGAANLSKIDKERAGVLVGSGMGGLTVFSEGVKNLIEKGYRKITPFFIPYAITNMGSALLGIDLGFMGPNYSISTACATSNYCFYAAANHIRRGEADLMIAGGTEAAIIPIGLGGFVACRALSQR-NDDPKTASRPWDKARDGFVMGEGSGVLVLESLEHAMKRGAPIIAEYLGGAVNCDAYHMTDPRSDGLGVSTCIQSSLEDAGVSP------EEVNYINAHATSTLAGDLAEINAIKKVFKDT---SGIKINATKSMIGHCLGAAGGLEAIATVKAITTGWLHPSINQFNPEPAVDFDTVA-NVKQQHEINVGISNSFGFGGHNSVVAFSAFRP</charSequence></seq><seq type="DefaultAminoAcidSequence"><created type="date">1749367133697</created><name>MtrunA17_Chr4g0052121_MtKASII</name><charSequence gapPrefixLength="36" gapSuffixLength="20">MQSLQHQLPFTLRPSPL--EPLRKKPSNAATTAARTPKRLSVVSSSVTTAAPQREKDPKKRVVITGMGGVTVHGNDVDIFYEKLLAGDSGITLIDRF-------DASKFP-------------TRFAGQIRGFSSEGYIDGKNDRRQDDCLRYCNVAGKKALEDAGLGAENLDKIDKERAGVLVGSGMGGLTVFSDGVKNLIEKGHRKISPFFIPYAITNMASALLGIDLGFRGPNYSISTACATSNYCFVAAANHIRRGEADLMIAGGTEAAIIPIGLGVLLLAGHFLRE-MMTLKRL---LGLG-IKTVMDLLWVKVLEFCLEHAMKRGAPIIAEYLGGAVNCDAYHMTDPRSDGLGVSSCIQSSLVDAGVSP------EEVNYINAHATSTLVGDLAEINAIKKVFKNP---SGIKINATKSMIGHCLGAAGGLEAIATIKAITTGWLHPSINQFNPEPAVDFDTVA-NVKQQHEINVGISNSFGFGGHNSVVAFSAFRP</charSequence></seq><seq type="DefaultAminoAcidSequence"><created type="date">1749367133697</created><name>AFK43304.1</name><charSequence gapPrefixLength="36" gapSuffixLength="20">MQSLQHQLPFTLRPSPL--EPLRKKPSNAATTAARTPKRLSVVSSSVTTAAPQREKDPKKRVVITGMGGVTVHGNDVDIFYEKLLAGDSGITLIDRF-------DASKFP-------------TRFAGQIRGFSSEGYIDGKNDRRQDDCLRYCNVAGKKALEDAGLGAENLDKIDKERAGVLVGSGMGGLTVFSDGVKNLIEKGHRKISPFFIPYAITNMASALLGIDLGFRGPNYSISTACATSNYCFVAAANHIRRGEADLMIAGGTEAAIIPIGLGGFVACRALSQR-NDDPKTASRPWDKDRDGFVMGEGAGVLVVESLEHAMKRGAPIIAEYLGGAVNCDAYHMTDPRSDGLGVSSCIQSSLVDAGVSP------EEVNYINAHATSTLVGDLAEINAIKKVFKNP---SGIKINATKSMIGHCLGAAGGLEAIATIKAITTGWLHPSINQFNPEPAVDFDTVA-NVKQQHEINVGISNSFGFGGHNSVVAFSAFRP</charSequence></seq><seq type="DefaultAminoAcidSequence"><created type="date">1749367133697</created><name>XP_003608492.2</name><charSequence gapPrefixLength="36" gapSuffixLength="20">MQSLQHQLPFTLRPSPL--EPLRKKPSNAATTAARTPKRLSVVSSSVTTAAPQREKDPKKRVVITGMGGVTVHGNDVDIFYEKLLAGDSGITLIDRF-------DASKFP-------------TRFAGQIRGFSSEGYIDGKNDRRQDDCLRYCNVAGKKALEDAGLGAENLDKIDKERAGVLVGSGMGGLTVFSDGVKNLIEKGHRKISPFFIPYAITNMASALLGIDLGFRGPNYSISTACATSNYCFVAAANHIRRGEADLMIAGGTEAAIIPIGXGGFVACRALSQR-NDDPKTASRPWDKDRDGFVMGEGAGVLVMESLEHAMKRGAPIIAEYLGGAVNCDAYHMTDPRSDGLGVSSCIQSSLVDAGVSP------EEVNYINAHATSTLVGDLAEINAIKKVFKNP---SGIKINATKSMIGHCLGAAGGLEAIATIKAITTGWLHPSINQFNPEPAVDFDTVA-NVKQQHEINVGISNSFGFGGHNSVVAFSAFRP</charSequence></seq><seq type="DefaultAminoAcidSequence"><created type="date">1749367133697</created><name>AES90689.1</name><charSequence gapPrefixLength="36" gapSuffixLength="20">MQSLQHQLPFTLRPSPL--EPLRKKPSNAATTAARTPKRLSVVSSSVTTAAPQREKDPKKRVVITGMGGVTVHGNDVDIFYEKLLAGDSGITLIDRF-------DASKFP-------------TRFAGQIRGFSSEGYIDGKNDRRQDDCLRYCNVAGKKALEDAGLGAENLDKIDKERAGVLVGSGMGGLTVFSDGVKNLIEKGHRKISPFFIPYAITNMASALLGIDLGFRGPNYSISTACATSNYCFVAAANHIRRGEADLMIAGGTEAAIIPIGLGGFVACRALSQR-NDDPKTASRPWDKDRDGFVMGEGAGVLVMESLEHAMKRGAPIIAEYLGGAVNCDAYHMTDPRSDGLGVSSCIQSSLVDAGVSP------EEVNYINAHATSTLVGDLAEINAIKKVFKNP---SGIKINATKSMIGHCLGAAGGLEAIATIKAITTGWLHPSINQFNPEPAVDFDTVA-NVKQQHEINVGISNSFGFGGHNSVVAFSAFRP</charSequence></seq><seq type="DefaultAminoAcidSequence"><created type="date">1749367133697</created><name>KEH21262.1</name><charSequence gapPrefixLength="385">MTDPRSDGLGVSSCINKSLENAGVSP------EEVNYVNAHATSTVAGDLAEVYAIKQVFKDT---SELKMNGTKSMIGHSLGAAGGLEAIATIKAITSGWLHPTINQDNLEEDVTIDTVP-NVKKKVMIHVPPHV-----------AIHPLHPHKILTRGNLDPTQIEDKVWL</charSequence></seq><seq type="DefaultAminoAcidSequence"><created type="date">1749367133697</created><name>MtrunA17_Chr8g0388561</name><charSequence gapPrefixLength="356" gapSuffixLength="20">MESLESAVKRGARILAEYLGGAITCDAHHMTNPMPDGLGQSSCISKSLQDAGVSP------QEVNYVNAHATSSLIGDLAEVNAIKQVFKDT---SELKMNGTKSIIGHCIGAAGALEAITTIKAITTGWLHPTINQD---DDVTIDTVP-NVKKKHEVNVAISNSFGFGGHNSVVVFAPFMP</charSequence></seq><seq type="DefaultAminoAcidSequence"><created type="date">1749367133697</created><name>KEH21263.1</name><charSequence gapPrefixLength="59" gapSuffixLength="20">M----AFIRIAARKCKTIKAMASPTVSAPKREKDPKKRVVITGMGLVSVFGSDIDTFYNKLLEGESGISLIDR--------------------------------------------------------YSLVAGKRALEDVNLGYEVLNK----------GSAIGGLTNLTTNIQNHVQKGVKKVSPLAIPYTITNMGGALLAIETGLMGPNYSISTACSTANYCFCAASNHIRRGEVDIMVVGGTEASIIPMGVGGLIACRALSQR-NEEPKKASRPWDKHRDGYVIDK-----IMESLESAVKRGARILAEYLGGAITCDAHHMTNPMPDGLGQSSCISKSLQDAGVSP------QEVNYVNAHATSSLIGDLAEVNAIKQVFKDT---SELKMNGTKSIIGHCIGAAGALEAITTIKAITTGWLHPTINQDNLEDDVTIDTVP-NVKKKHEVNVAISNSFGFGGHNSVVVFAPFMP</charSequence></seq><seq type="DefaultAminoAcidSequence"><created type="date">1749367133697</created><name>MtrunA17_Chr8g0388531</name><charSequence gapPrefixLength="45" gapSuffixLength="263">MQMPSAAC--MQKNY----VPTCIAARKCKTIKAMASPTVAAPKREKDPKKRVVITGMGLVSVFGSNIDTFYNKLLEGESGISLIDRF-------DASSFP-------------VHFGGQIRDFSSKGYIDGKNDRRLDDCLKYCLVAGKRALEDANLGNEVLNNMDKTRIGVLVGSGMGSLTTISDAVSGYIEKGHRKISPFFVPHTIPNMGSALLAIETGLMGPNYSISTACATANYCFYAASNHIRRG</charSequence></seq><seq type="DefaultAminoAcidSequence"><created type="date">1749367133697</created><name>KEH21261.1</name><charSequence gapPrefixLength="14" gapSuffixLength="201">MRCTGALLTDKVSENNGIFKVQYKGLRLAQRMQMPSAAC--MQKNY----VPTCIAARKCKTIKAMASPTVAAPKREKDPKKRVVITGMGLVSVFGSNIDTFYNKLLEGESGISLIDRF-------DASSFP-------------VHFGGQIRDFSSKGYIDGKNDRRLDDCLKYCLVAGKRALEDANLGNEVLNNMDKTRIGVLVGSGMGSLTTISDAVSGYIEKGHRKISPFFVPHTIPNMGSALLAIETGLMGPNYSISTACATANYCFYAASNHIRRG--------------------------ALSQR-NEEPQRASRPWDKHRDGFVLGEGSGVLVEV</charSequence></seq><seq type="DefaultAminoAcidSequence"><created type="date">1749367133697</created><name>MtrunA17_Chr8g0388541</name><charSequence gapPrefixLength="300" gapSuffixLength="62">MVVGGSEASLIPSGVSGFLACRALSQR-NEEPQRASRPWDKHRDGFVLGEGSGVL----------------------------------------------------------------VNYVNAHATSTVAGDLAEVYAIKQVFKDT---SELKMNGTKSMIGHSLGAAGGLEAIATIKAITSGWLHPTINQDVLS</charSequence></seq><seq type="DefaultAminoAcidSequence"><created type="date">1749367133697</created><name>XP_013447233.2</name><charSequence gapPrefixLength="14" gapSuffixLength="20">MACIGMFSTCP----FEVSLVQYEGLRMTQKMQMFSAAC--MPKRN----IL--ASAKKCKTIKAMASPTVTAPKREKDPKKRVVITGMGLVSVFGSDIDTFYTKLLEGESGISLIDKF-------DASSFP-------------VRFGGQIRDFSSKGYIDGKTDRCLDDCMKYCLVAGKRALEDANLGYETLNNMDKTRIGVLVGSGMGGVSTFNNAVDALTRKGHRKISPFFIPYTIPNSSSALLAIETGLMGPNYSISTACATANYCFCAASHHIRSGEVDIMVVGGTEASLIPSGVGAFIACRALSQR-NEEPKKASRPWDKHRDGFVLGEGSGVLIMESLESATKRGARIIAEYLGGAITCDAHHMTDPRSDGLGVSSCINKGLEDAGVSP------EEVNYVNAHATSTLAGDLAEVNAIKQVFKDT---SELKMNGTKSMIGHCIGAAGALEAITTIKAITTGWLHPTINQDNLEEDVTIDTVP-NFKKKHEVNVAISNSFGFGGHNSVVVFAPFTP</charSequence></seq><seq type="DefaultAminoAcidSequence"><created type="date">1749367133697</created><name>KEH21260.1</name><charSequence gapPrefixLength="14" gapSuffixLength="20">MACIGMFSTCP----FEVSLVQYEGLRMTQKMQMFSAAC--MPKRN----IL--ASAKKCKTIKAMASPTVTAPKREKDPKKRVVITGMGLVSVFGSDIDTFYTKLLEGESGISLIDKF-------DASSFP-------------VRFGGQIRDFSSKGYIDGKTDRCLDDCMKYCLVAGKRALEDANLGYETLNNMDKTRIGVLVGSGMGGVSTFNNAVDALTRKGHRKISPFFIPYTIPNSSSALLAIETGLMGPNYSISTACATANYCFCAASHHIRSGEVDIMVVGGTEASLIPSGVGAFIACRALSQR-NEEPKKASRPWDKHRDGFVLGEGSGVLIMESLESATKRGARIIAEYLGGAITCDAHHMTDPRSDGLGVSSCINKGLEDAGVSP------EEVNYVNAHATSTLAGDLAEVNAIKQVFKDT---SELKMNGTKSMIGHCIGAAGALEAITTIKAITTGWLHPTINQDNLEEDVTIDTVP-NFKKKHEVNVVISNSFGFGGHNSVVVFAPFTP</charSequence></seq><seq type="DefaultAminoAcidSequence"><created type="date">1749367133697</created><name>MtrunA17_Chr8g0388511</name><charSequence gapPrefixLength="79" gapSuffixLength="62">MASPTVTAPKREKDPKKRVVITGMGLVSVFGSDIDTFYTKLLEGESGISLIDKF-------DASSFP-------------VRFGGQIRDFSSKGYIDGKTDRCLDDCMKYCLVAGKRALEDANLGYETLNNMDKTRIGVLVGSGMGGVSTFNNAVDALTRKGHRKISPFFIPYTIPNSSSALLAIETGLMGPNYSISTACATANYCFCAASHHIRSGEVDIMVVGGTEASLIPSGVGAFIACRALSQR-NEEPKKASRPWDKHRDGFVLGEGSGVLIMESLESATKRGARIIAEYLGGAITCDAHHMTDPRSDGLGVSSCINKGLEDAGVSP------EEVNYVNAHATSTLAGDLAEVNAIKQVFKDT---SELKMNGTKSMIGHCIGAAGALEAITTIKAITTGWLHPTINQDVLS</charSequence></seq></sequences><pairedReads numberOfSequences="23" numberOfSequencesWithMates="0" /></DefaultAlignmentDocument></originalElement><additionalXml perUser="true" /><additionalXml perUser="false"><panel viewer="Alignment View" geneiousVersion="7.1.9" additionalXmlKey="splitViewsDocFrame" /><panel viewer="Alignment View" geneiousVersion="7.1.9" additionalXmlKey="splitViews" /><sequenceViewOptions geneiousVersion="7.1.9" additionalXmlKey="sequenceViewOptions"><SequenceViewerState><zoom>1.0</zoom><SequenceViewerSelectionState><selectedRegions /></SequenceViewerSelectionState></SequenceViewerState><liveAnnotators><option name="com.biomatters.plugins.featureFinder.FeatureFinder_PROTEINOn">false</option><option name="customComponent1" /><option name="customComponent2" /><option name="customComponent3" /><option name="customComponent4" /><option name="customComponent5" /><option name="divider_1" /><option name="com.biomatters.plugins.transferAnnotations.TransferAnnotationsGeneratorOn">false</option><option name="customComponent6" /><option name="customComponent7" /><option name="customComponent8" /><option name="customComponent9" /><option name="customComponent10" /><option name="divider_2" /><option name="com.biomatters.plugins.emboss.GarnierAnnotationGeneratorOn">false</option><option name="customComponent11" /><option name="customComponent12" /><option name="customComponent13" /><option name="customComponent14" /><option name="customComponent15" /><childOption name="com.biomatters.plugins.featureFinder.FeatureFinder_PROTEIN"><option name="customComponent1" /><option name="customComponent2" /><childOption name="com.biomatters.plugins.featureFinder.FeatureFinder_PROTEIN"><option name="similarity">100</option><option name="service">dummy</option><option name="name">[]</option><option name="wordSize">4</option><option name="searchSubfolders">true</option><option name="includeTruncatedAnnotations">true</option></childOption></childOption><childOption name="com.biomatters.plugins.transferAnnotations.TransferAnnotationsGenerator"><option name="customComponent1" /><option name="customComponent2" /><childOption name="com.biomatters.plugins.transferAnnotations.TransferAnnotationsGenerator"><option name="similarity">100</option><option name="proteinCostMatrix">Blosum62</option><option name="doLimitTypes">false</option><option name="limitTypes">Structure</option><option name="doMinimumLength">false</option><option name="minimumLength">10</option><option name="transferToConsenus">false</option></childOption></childOption><childOption name="com.biomatters.plugins.emboss.GarnierAnnotationGenerator"><option name="customComponent1" /><option name="customComponent2" /><childOption name="com.biomatters.plugins.emboss.GarnierAnnotationGenerator"><option name="useCustomEmbossLocation">false</option><option name="usersEmbossApplicationPath">garnier</option><option name="customComponent1" /><option name="customComponent2" /><option name="useDecisionConstantsIndex">false</option><option name="IndexIntoDecisionConstants">1</option></childOption></childOption></liveAnnotators><restrictionSites /></sequenceViewOptions><DocumentHistory geneiousVersion="7.1.9" additionalXmlKey="DocumentHistory"><entryFields><DocumentHistoryEntryField class="com.biomatters.geneious.publicapi.documents.DocumentHistoryEntryFieldImplementation"><com.biomatters.date fieldName="Created"><![CDATA[1749367471635]]></com.biomatters.date></DocumentHistoryEntryField><DocumentHistoryEntryField class="com.biomatters.geneious.publicapi.documents.DocumentHistoryEntryFieldImplementation"><com.biomatters.user fieldName="User"><![CDATA[Igor.Kryvoruchko]]></com.biomatters.user></DocumentHistoryEntryField><DocumentHistoryEntryField class="com.biomatters.geneious.publicapi.documents.DocumentHistoryEntryFieldImplementation"><com.biomatters.geneiousVersion fieldName="Geneious Version"><![CDATA[7.1.9]]></com.biomatters.geneiousVersion></DocumentHistoryEntryField><DocumentHistoryEntryField class="com.biomatters.geneious.publicapi.documents.DocumentHistoryEntryFieldImplementation"><description fieldName="Imported from"><![CDATA[C:\Users\igor.kryvoruchko\Documents\Papers 2025\Paper 5\Paper 5 Main\Checking if altORFs were affected\Taxonomy of selected genes\MtKASII\clustalo-I20250608-081722-0079-42881995-p1m.aln-clustal_num]]></description></DocumentHistoryEntryField></entryFields><entryFields><DocumentHistoryEntryField class="com.biomatters.geneious.publicapi.documents.DocumentHistoryEntryFieldImplementation"><com.biomatters.date fieldName="Saved"><![CDATA[1749570936390]]></com.biomatters.date></DocumentHistoryEntryField><DocumentHistoryEntryField class="com.biomatters.geneious.publicapi.documents.DocumentHistoryEntryFieldImplementation"><com.biomatters.user fieldName="User"><![CDATA[Igor.Kryvoruchko]]></com.biomatters.user></DocumentHistoryEntryField><DocumentHistoryEntryField class="com.biomatters.geneious.publicapi.documents.DocumentHistoryEntryFieldImplementation"><com.biomatters.geneiousVersion fieldName="Geneious Version"><![CDATA[7.1.9]]></com.biomatters.geneiousVersion></DocumentHistoryEntryField><DocumentHistoryEntryField class="com.biomatters.geneious.publicapi.documents.DocumentHistoryEntryFieldImplementation"><com.biomatters.autogeneratedEntry fieldName=""></com.biomatters.autogeneratedEntry></DocumentHistoryEntryField></entryFields><entryFields><DocumentHistoryEntryField class="com.biomatters.geneious.publicapi.documents.DocumentHistoryEntryFieldImplementation"><com.biomatters.date fieldName="Saved"><![CDATA[1749577371767]]></com.biomatters.date></DocumentHistoryEntryField><DocumentHistoryEntryField class="com.biomatters.geneious.publicapi.documents.DocumentHistoryEntryFieldImplementation"><com.biomatters.user fieldName="User"><![CDATA[Igor.Kryvoruchko]]></com.biomatters.user></DocumentHistoryEntryField><DocumentHistoryEntryField class="com.biomatters.geneious.publicapi.documents.DocumentHistoryEntryFieldImplementation"><com.biomatters.geneiousVersion fieldName="Geneious Version"><![CDATA[7.1.9]]></com.biomatters.geneiousVersion></DocumentHistoryEntryField><DocumentHistoryEntryField class="com.biomatters.geneious.publicapi.documents.DocumentHistoryEntryFieldImplementation"><com.biomatters.autogeneratedEntry fieldName=""></com.biomatters.autogeneratedEntry></DocumentHistoryEntryField></entryFields><entryFields><DocumentHistoryEntryField class="com.biomatters.geneious.publicapi.documents.DocumentHistoryEntryFieldImplementation"><com.biomatters.date fieldName="Saved"><![CDATA[1751644017893]]></com.biomatters.date></DocumentHistoryEntryField><DocumentHistoryEntryField class="com.biomatters.geneious.publicapi.documents.DocumentHistoryEntryFieldImplementation"><com.biomatters.user fieldName="User"><![CDATA[Igor.Kryvoruchko]]></com.biomatters.user></DocumentHistoryEntryField><DocumentHistoryEntryField class="com.biomatters.geneious.publicapi.documents.DocumentHistoryEntryFieldImplementation"><com.biomatters.geneiousVersion fieldName="Geneious Version"><![CDATA[7.1.9]]></com.biomatters.geneiousVersion></DocumentHistoryEntryField><DocumentHistoryEntryField class="com.biomatters.geneious.publicapi.documents.DocumentHistoryEntryFieldImplementation"><com.biomatters.autogeneratedEntry fieldName=""></com.biomatters.autogeneratedEntry></DocumentHistoryEntryField></entryFields><entryFields><DocumentHistoryEntryField class="com.biomatters.geneious.publicapi.documents.DocumentHistoryEntryFieldImplementation"><com.biomatters.date fieldName="Saved"><![CDATA[1751644076297]]></com.biomatters.date></DocumentHistoryEntryField><DocumentHistoryEntryField class="com.biomatters.geneious.publicapi.documents.DocumentHistoryEntryFieldImplementation"><com.biomatters.user fieldName="User"><![CDATA[Igor.Kryvoruchko]]></com.biomatters.user></DocumentHistoryEntryField><DocumentHistoryEntryField class="com.biomatters.geneious.publicapi.documents.DocumentHistoryEntryFieldImplementation"><com.biomatters.geneiousVersion fieldName="Geneious Version"><![CDATA[7.1.9]]></com.biomatters.geneiousVersion></DocumentHistoryEntryField><DocumentHistoryEntryField class="com.biomatters.geneious.publicapi.documents.DocumentHistoryEntryFieldImplementation"><com.biomatters.autogeneratedEntry fieldName=""></com.biomatters.autogeneratedEntry></DocumentHistoryEntryField></entryFields><entryFields><DocumentHistoryEntryField class="com.biomatters.geneious.publicapi.documents.DocumentHistoryEntryFieldImplementation"><com.biomatters.date fieldName="Saved"><![CDATA[1752309444596]]></com.biomatters.date></DocumentHistoryEntryField><DocumentHistoryEntryField class="com.biomatters.geneious.publicapi.documents.DocumentHistoryEntryFieldImplementation"><com.biomatters.user fieldName="User"><![CDATA[Igor.Kryvoruchko]]></com.biomatters.user></DocumentHistoryEntryField><DocumentHistoryEntryField class="com.biomatters.geneious.publicapi.documents.DocumentHistoryEntryFieldImplementation"><com.biomatters.geneiousVersion fieldName="Geneious Version"><![CDATA[7.1.9]]></com.biomatters.geneiousVersion></DocumentHistoryEntryField><DocumentHistoryEntryField class="com.biomatters.geneious.publicapi.documents.DocumentHistoryEntryFieldImplementation"><com.biomatters.autogeneratedEntry fieldName=""></com.biomatters.autogeneratedEntry></DocumentHistoryEntryField></entryFields><entryFields><DocumentHistoryEntryField class="com.biomatters.geneious.publicapi.documents.DocumentHistoryEntryFieldImplementation"><com.biomatters.date fieldName="Saved"><![CDATA[1752309460692]]></com.biomatters.date></DocumentHistoryEntryField><DocumentHistoryEntryField class="com.biomatters.geneious.publicapi.documents.DocumentHistoryEntryFieldImplementation"><com.biomatters.user fieldName="User"><![CDATA[Igor.Kryvoruchko]]></com.biomatters.user></DocumentHistoryEntryField><DocumentHistoryEntryField class="com.biomatters.geneious.publicapi.documents.DocumentHistoryEntryFieldImplementation"><com.biomatters.geneiousVersion fieldName="Geneious Version"><![CDATA[7.1.9]]></com.biomatters.geneiousVersion></DocumentHistoryEntryField><DocumentHistoryEntryField class="com.biomatters.geneious.publicapi.documents.DocumentHistoryEntryFieldImplementation"><com.biomatters.autogeneratedEntry fieldName=""></com.biomatters.autogeneratedEntry></DocumentHistoryEntryField></entryFields><entryFields><DocumentHistoryEntryField class="com.biomatters.geneious.publicapi.documents.DocumentHistoryEntryFieldImplementation"><com.biomatters.date fieldName="Saved"><![CDATA[1771681198293]]></com.biomatters.date></DocumentHistoryEntryField><DocumentHistoryEntryField class="com.biomatters.geneious.publicapi.documents.DocumentHistoryEntryFieldImplementation"><com.biomatters.user fieldName="User"><![CDATA[Igor.Kryvoruchko]]></com.biomatters.user></DocumentHistoryEntryField><DocumentHistoryEntryField class="com.biomatters.geneious.publicapi.documents.DocumentHistoryEntryFieldImplementation"><com.biomatters.geneiousVersion fieldName="Geneious Version"><![CDATA[7.1.9]]></com.biomatters.geneiousVersion></DocumentHistoryEntryField><DocumentHistoryEntryField class="com.biomatters.geneious.publicapi.documents.DocumentHistoryEntryFieldImplementation"><com.biomatters.autogeneratedEntry fieldName=""></com.biomatters.autogeneratedEntry></DocumentHistoryEntryField></entryFields><entryFields><DocumentHistoryEntryField class="com.biomatters.geneious.publicapi.documents.DocumentHistoryEntryFieldImplementation"><com.biomatters.date fieldName="Saved"><![CDATA[1771681216780]]></com.biomatters.date></DocumentHistoryEntryField><DocumentHistoryEntryField class="com.biomatters.geneious.publicapi.documents.DocumentHistoryEntryFieldImplementation"><com.biomatters.user fieldName="User"><![CDATA[Igor.Kryvoruchko]]></com.biomatters.user></DocumentHistoryEntryField><DocumentHistoryEntryField class="com.biomatters.geneious.publicapi.documents.DocumentHistoryEntryFieldImplementation"><com.biomatters.geneiousVersion fieldName="Geneious Version"><![CDATA[7.1.9]]></com.biomatters.geneiousVersion></DocumentHistoryEntryField><DocumentHistoryEntryField class="com.biomatters.geneious.publicapi.documents.DocumentHistoryEntryFieldImplementation"><com.biomatters.autogeneratedEntry fieldName=""></com.biomatters.autogeneratedEntry></DocumentHistoryEntryField></entryFields></DocumentHistory><winsequenceViewOptions geneiousVersion="7.1.9" additionalXmlKey="winsequenceViewOptions"><SequenceViewerState><zoom>1.0</zoom><SequenceViewerSelectionState><selectedRegions><element class="com.biomatters.plugins.sequenceviewer.selection.SelectedRegion"><SelectedRegion><residues><XMLSerialisableRootElement><from>323</from><to>323</to></XMLSerialisableRootElement></residues><sequences><XMLSerialisableRootElement><from>22</from><to>23</to></XMLSerialisableRootElement></sequences></SelectedRegion></element></selectedRegions></SequenceViewerSelectionState><SequenceViewerLocation><sequenceNumber>19</sequenceNumber><residueNumber>336</residueNumber><xOffset>-2</xOffset><yOffset>4</yOffset></SequenceViewerLocation></SequenceViewerState><liveAnnotators><option name="com.biomatters.plugins.featureFinder.FeatureFinder_PROTEINOn">false</option><option name="customComponent1"></option><option name="customComponent2"></option><option name="customComponent3"></option><option name="customComponent4"></option><option name="customComponent5"></option><option name="divider_1"></option><option name="com.biomatters.plugins.transferAnnotations.TransferAnnotationsGeneratorOn">false</option><option name="customComponent6"></option><option name="customComponent7"></option><option name="customComponent8"></option><option name="customComponent9"></option><option name="customComponent10"></option><option name="divider_2"></option><option name="com.biomatters.plugins.emboss.GarnierAnnotationGeneratorOn">false</option><option name="customComponent11"></option><option name="customComponent12"></option><option name="customComponent13"></option><option name="customComponent14"></option><option name="customComponent15"></option><childOption name="com.biomatters.plugins.featureFinder.FeatureFinder_PROTEIN"><option name="customComponent1"></option><option name="customComponent2"></option><childOption name="com.biomatters.plugins.featureFinder.FeatureFinder_PROTEIN"><option name="similarity">100</option><option name="service">dummy</option><option name="name">[]</option><option name="wordSize">4</option><option name="searchSubfolders">true</option><option name="includeTruncatedAnnotations">true</option></childOption></childOption><childOption name="com.biomatters.plugins.transferAnnotations.TransferAnnotationsGenerator"><option name="customComponent1"></option><option name="customComponent2"></option><childOption name="com.biomatters.plugins.transferAnnotations.TransferAnnotationsGenerator"><option name="similarity">100</option><option name="proteinCostMatrix">Blosum62</option><option name="doLimitTypes">false</option><option name="limitTypes">Structure</option><option name="doMinimumLength">false</option><option name="minimumLength">10</option><option name="transferToConsenus">false</option></childOption></childOption><childOption name="com.biomatters.plugins.emboss.GarnierAnnotationGenerator"><option name="customComponent1"></option><option name="customComponent2"></option><childOption name="com.biomatters.plugins.emboss.GarnierAnnotationGenerator"><option name="useCustomEmbossLocation">false</option><option name="usersEmbossApplicationPath">garnier</option><option name="customComponent1"></option><option name="customComponent2"></option><option name="useDecisionConstantsIndex">false</option><option name="IndexIntoDecisionConstants">1</option></childOption></childOption></liveAnnotators><restrictionSites /></winsequenceViewOptions></additionalXml></geneiousDocument>
<fullDocument class="com.biomatters.iseek.application.NeedToUpgradeDummyDocumentForOldVersions" version="1.3-11" revisionNumber="0" geneiousVersion="7.1.9" geneiousVersionMinimum="6.0" PluginDocument_FormatLastChanged="6.0" PluginDocument_FormatLastExtended="6.0" PluginDocument_OldestVersionSerializableTo="6.0"><hiddenFields><override_modified_date type="date">1771681235100</override_modified_date><cache_name>This file was created using Geneious 6.0 or later.</cache_name><cache_created type="date">1771681235100</cache_created><cache_urn type="urn">urn:local:.:k8-kagk67q</cache_urn><cache_plugin_document_urn></cache_plugin_document_urn><description></description></hiddenFields><fields><document_size type="bytes">30</document_size></fields><originalElement><XMLSerialisableRootElement /></originalElement></fullDocument>
<specialRepositories><annotationDefinitions><NoteType><name>Imported From</name><code>importedFrom</code><description>Imported From</description><isVisible>true</isVisible><isDefaultVisibleInTable>true</isDefaultVisibleInTable><modifiedDate>1771672816046</modifiedDate><fields><field><name>Path</name><description></description><code>path</code><editable>true</editable><userModifiable>false</userModifiable><type>java.lang.String</type><constraints /></field><field><name>Filename</name><description></description><code>filename</code><editable>true</editable><userModifiable>false</userModifiable><type>java.lang.String</type><constraints /></field></fields></NoteType></annotationDefinitions></specialRepositories>
</geneious>
```
