## Supplementary material for "Loss-of-function phenomics, ncORFs, and ambiguity of mutant phenotypes in *Medicago truncatula*": Data S17 Long alignments: Slide 37 MtKASII MUSCLE nt 22 seqeunces.geneious (part 2 of 2)

```
<geneiousDocument class="com.biomatters.geneious.publicapi.implementations.sequence.DefaultNucleotideSequence" version="1.3-11" revisionNumber="3" geneiousVersion="7.1.9" geneiousVersionMinimum="7.1" PluginDocument_FormatLastChanged="7.1" PluginDocument_FormatLastExtended="7.1" PluginDocument_OldestVersionSerializableTo="6.0" isReferenceOnly="true"><hiddenFields><descendant_operation_record_documents type="list"><descendant_operation_record_documents type="int">0</descendant_operation_record_documents></descendant_operation_record_documents><cache_urn type="urn">urn:local:.:ks-kagkcog</cache_urn><nucleotideSequenceWithQualityCount type="int">0</nucleotideSequenceWithQualityCount><description>Medicago truncatula strain A17 chromosome 2, whole genome shotgun sequence</description><override_cache_name>KEH37629.1</override_cache_name><cache_plugin_document_urn></cache_plugin_document_urn><weak_referenced_documents type="list"><weak_referenced_documents type="int">0</weak_referenced_documents></weak_referenced_documents><cache_name>CM001218.2:18952810-18952966,18954653-18954858,18954939-18955142,18956750-18956860,18956975-18957070,18957206-18957251,18957340-18957419,18957834-18957902,18958198-18958282,18960558-18960712,18960814-18960894,18960997-18961062</cache_name><override_modified_date type="date">1749220534212</override_modified_date><cache_created type="date">1749220515283</cache_created><referenced_documents type="list"><referenced_documents>urn:local:.:k9-kagkcof@0</referenced_documents></referenced_documents><trimmedSequencesCount type="int">0</trimmedSequencesCount></hiddenFields><fields><document_size type="bytes">1855</document_size><molType>DNA</molType><sequence_residues>ATGGCTTCTTCACTTACCTCTCCTCTCTGCACGTGGCTTGTTGCTGCTTGCATGTCAGTCACGTGTGACTCTCACTCTTCTCAATCTCATCGTTCTCGTCGTCGCAGCAGGAACAACCACCTTAATCTCTCTTCTCCCAATCGAATGTCCCGTTCTGGTAAAGTAATGGCTGTAGCTTTGGATTCTGCTCAAGAAGTTACAACAACAAAAAAACCTCCTATAGAGCAAAGACGAGTAGTTGTGACGGGTATGGGTGTGGTCACACCACTTGGTCATGATCCAGATGTCTTTTACAATAATCTACTTGATGGTGTTAGTGGGATAAGCGAGATTAATGGTTTTGATTGTGCACAATATCCAACGAGGATTGCTGGGGAGATCAAATCTTTCTCAACTGAAGGCTTTGTAGCTCCAAAGTTTTCAAAGAGGATGGATAAATTTATGCTGTATCTGCTAACAGCTGGAAAAAAAGCCTTGGTCAATGCTGGAATTACTGAAGA</sequence_residues><modified_date type="date">1749220515283</modified_date><sequence_length type="int">1356</sequence_length><topology>linear</topology></fields><notes><note code="importedFrom" type="note"><filename>Clipboard Contents 49</filename><path>C:\Users\igor.kryvoruchko\Geneious 7.1 Data\temp\636</path></note></notes><displayableFields><value class="com.biomatters.core.documents.Field"><field><name>Extra-chromosome replication</name><description>Extra-chromosome replication</description><code>vNTEXTCHREPL</code><type>java.lang.String</type><constraints /></field></value><value class="com.biomatters.core.documents.Field"><field><name>Replicon type</name><description>Replicon type</description><code>vNTREPLTYPE</code><type>java.lang.String</type><constraints /></field></value><value class="com.biomatters.core.documents.Field"><field><name>Genetic Source</name><description>The Source of the Genetic material</description><code>GeneticSource</code><type>java.lang.String</type><constraints /></field></value><value class="com.biomatters.core.documents.Field"><field><name>isolate</name><description>individual isolate from which the sequence was obtained</description><code>isolate</code><visible>false</visible><editable>true</editable><type>java.lang.String</type><constraints /></field></value><value class="com.biomatters.core.documents.Field"><field><name>db_xref</name><description>database cross-reference: pointer to related information in  another database.</description><code>db_xref</code><visible>false</visible><editable>true</editable><type>java.lang.String</type><constraints /></field></value><value class="com.biomatters.core.documents.Field"><field><name>haplotype</name><description>name for a combination of alleles that are linked together on the same physical chromosome. In the absence of recombination, each haplotype is inherited as a unit, and may be used to track gene flow in populations.</description><code>haplotype</code><visible>false</visible><editable>true</editable><type>java.lang.String</type><constraints /></field></value><value class="com.biomatters.core.documents.Field"><field><name>country</name><description>locality of isolation of the sequenced organism indicated in terms of political names for nations, oceans or seas, followed by regions and localities</description><code>country</code><visible>false</visible><editable>true</editable><type>java.lang.String</type><constraints /></field></value><value class="com.biomatters.core.documents.Field"><field><name>Input Document</name><description>Document that was used as an input to create this document. See document history for more details.</description><code>inputDocument</code><type>java.lang.String</type><constraints /></field></value><value class="com.biomatters.core.documents.Field"><field enumeratedType="true"><name>Type of Sequence</name><description>What type of sequence this is</description><code>sequenceType</code><editable>true</editable><type>java.lang.String</type><valueSet><value>Vector</value><value>Reference</value><value>Part</value></valueSet><constraints /></field></value><value class="com.biomatters.core.documents.Field"><field><name>SequenceListOrderingRevisionNumber</name><description>A special revision number incremented each time the sequence list is reordered</description><code>sequenceListOrderingRevisionNumber</code><visible>false</visible><type>java.lang.Integer</type><constraints /></field></value><value class="com.biomatters.core.documents.Field"><field enumeratedType="true"><name>Oligo Type</name><description>The type of oligonulceotide, one of: Primer and Probe</description><code>oligoType</code><visible>false</visible><type>java.lang.String</type><valueSet><value>Primer</value><value>Probe</value></valueSet><constraints /></field></value><value class="com.biomatters.core.documents.Field"><field><name>Tm</name><description>Melting point of the oligonucleotide (in degrees celcius)</description><code>meltingPoint</code><type>java.lang.Double</type><constraints /></field></value><value class="com.biomatters.core.documents.Field"><field><name>%GC</name><description>Percent GC content of the oligonucleotide</description><code>percentGc</code><visible>false</visible><type>com.biomatters.geneious.publicapi.implementations.Percentage</type><constraints /></field></value><value class="com.biomatters.core.documents.Field"><field><name>Hairpin</name><description>Temperature below which the oligo will form a hairpin</description><code>hairpin</code><visible>false</visible><type>java.lang.Double</type><constraints /></field></value><value class="com.biomatters.core.documents.Field"><field><name>Primer-Dimer</name><description>Temperature below which the oligo will bind to another copy of itself</description><code>primerDimer</code><visible>false</visible><type>java.lang.Double</type><constraints /></field></value><value class="com.biomatters.core.documents.Field"><field><name>E Value</name><description>E Value</description><code>evalue</code><type>com.biomatters.geneious.publicapi.implementations.EValue</type><constraints /></field></value><value class="com.biomatters.core.documents.Field"><field><name>Grade</name><description>A weighted score for the hit comprised of the E value, the pairwise identity, and the coverage</description><code>grade</code><type>com.biomatters.geneious.publicapi.implementations.Percentage</type><constraints /></field></value><value class="com.biomatters.core.documents.Field"><field><name>Query</name><description>Name of query sequence</description><code>query</code><visible>false</visible><type>java.lang.String</type><constraints /></field></value><value class="com.biomatters.core.documents.Field"><field><name>Query start</name><description>Position of the start of the hit in the query sequence</description><code>queryStart</code><type>java.lang.Integer</type><constraints /></field></value><value class="com.biomatters.core.documents.Field"><field><name>Query end</name><description>Position of the end of the hit in the query sequence</description><code>queryEnd</code><type>java.lang.Integer</type><constraints /></field></value><value class="com.biomatters.core.documents.Field"><field><name>Hit start</name><description>Position of the start of the hit in the database sequence</description><code>hitStart</code><type>java.lang.Integer</type><constraints /></field></value><value class="com.biomatters.core.documents.Field"><field><name>Hit end</name><description>Position of the end of the hit in the database sequence</description><code>hitEnd</code><type>java.lang.Integer</type><constraints /></field></value><value class="com.biomatters.core.documents.Field"><field><name>Bit-Score</name><description>The Bit-Score for the hit</description><code>bitscore</code><type>java.lang.Double</type><constraints /></field></value><value class="com.biomatters.core.documents.Field"><field><name>Database</name><description>The Database that this hit came from</description><code>database</code><visible>false</visible><type>java.lang.String</type><constraints /></field></value><value class="com.biomatters.core.documents.Field"><field><name>Original Query Frame</name><description>The frame for the query, as returned from blast</description><code>originalQueryFrame</code><type>java.lang.String</type><constraints /></field></value><value class="com.biomatters.core.documents.Field"><field><name>Query coverage</name><description>The percentage of the query sequence covered by this hit</description><code>queryCoverage</code><type>com.biomatters.geneious.publicapi.implementations.Percentage</type><constraints /></field></value><value class="com.biomatters.core.documents.Field"><field><name>chromosome</name><description>chromosome (e.g. Chromosome number) from which the sequence was obtained</description><code>chromosome</code><visible>false</visible><editable>true</editable><type>java.lang.String</type><constraints /></field></value><value class="com.biomatters.core.documents.Field"><field><name>map</name><description>genomic map position of feature</description><code>map</code><visible>false</visible><editable>true</editable><type>java.lang.String</type><constraints /></field></value><value class="com.biomatters.core.documents.Field"><field><name>strain</name><description>strain from which sequence was obtained</description><code>strain</code><visible>false</visible><editable>true</editable><type>java.lang.String</type><constraints /></field></value><value class="com.biomatters.core.documents.Field"><field><name>Alignment options</name><description>Options used in the alignment of sequences before tree construction</description><code>alignment_options</code><visible>false</visible><type>java.lang.String</type><constraints /></field></value><value class="com.biomatters.core.documents.Field"><field><name>Taxa ID</name><description>The Identification number of the Taxa</description><code>TaxID</code><visible>false</visible><type>java.lang.String</type><constraints /></field></value><value class="com.biomatters.core.documents.Field"><field><name>Molecular Weight (kDa)</name><description>Molecular Weight (kDa, single strand if DNA)</description><code>Molecular Weight (kDa)</code><type>java.lang.Double</type><constraints /></field></value><value class="com.biomatters.core.documents.Field"><field><name>Path (Imported From)</name><description></description><code>importedFrom.path</code><editable>true</editable><type>java.lang.String</type><constraints /></field></value><value class="com.biomatters.core.documents.Field"><field><name>Filename (Imported From)</name><description></description><code>importedFrom.filename</code><editable>true</editable><type>java.lang.String</type><constraints /></field></value><value class="com.biomatters.core.documents.Field"><field><name>sub_species</name><description>name of sub-species of organism from which sequence was obtained</description><code>sub_species</code><visible>false</visible><editable>true</editable><type>java.lang.String</type><constraints /></field></value><value class="com.biomatters.core.documents.Field"><field><name>sex</name><description>sex of the organism from which the sequence was obtained; sex is used for eukaryotic organisms that undergo meiosis and have sexually dimorphic gametes</description><code>sex</code><visible>false</visible><editable>true</editable><type>java.lang.String</type><constraints /></field></value><value class="com.biomatters.core.documents.Field"><field><name>tissue_type</name><description>tissue type from which the sequence was obtained</description><code>tissue_type</code><visible>false</visible><editable>true</editable><type>java.lang.String</type><constraints /></field></value><value class="com.biomatters.core.documents.Field"><field><name>dev_stage</name><description>if the sequence was obtained from an organism in a specific  developmental stage, it is specified with this qualifier</description><code>dev_stage</code><visible>false</visible><editable>true</editable><type>java.lang.String</type><constraints /></field></value><value class="com.biomatters.core.documents.Field"><field><name>Is Forward Read</name><description>Whether this read is in the forward direction</description><code>isForwardRead</code><type>java.lang.Boolean</type><constraints /></field></value><value class="com.biomatters.core.documents.Field"><field><name>Species</name><description>Species</description><code>3</code><visible>false</visible><type>java.lang.String</type><constraints /></field></value><value class="com.biomatters.core.documents.Field"><field><name>Voucher Number</name><description>Voucher Number</description><code>4</code><type>java.lang.String</type><constraints /></field></value><value class="com.biomatters.core.documents.Field"><field><name>Collector</name><description>Collector</description><code>5</code><type>java.lang.String</type><constraints /></field></value><value class="com.biomatters.core.documents.Field"><field><name>Date</name><description>Date</description><code>6</code><type>java.lang.String</type><constraints /></field></value><value class="com.biomatters.core.documents.Field"><field><name>Locality</name><description>Locality</description><code>7</code><type>java.lang.String</type><constraints /></field></value><value class="com.biomatters.core.documents.Field"><field><name>Genus</name><description>Genus</description><code>1</code><visible>false</visible><type>java.lang.String</type><constraints /></field></value><value class="com.biomatters.core.documents.Field"><field><name>Species</name><description>Species</description><code>2</code><visible>false</visible><type>java.lang.String</type><constraints /></field></value><value class="com.biomatters.core.documents.Field"><field><name>SampleID</name><description>SampleID</description><code>0</code><type>java.lang.String</type><constraints /></field></value><value class="com.biomatters.core.documents.Field"><field><name>Collection Site Description</name><description>Collection Site Description</description><code>8</code><type>java.lang.String</type><constraints /></field></value><value class="com.biomatters.core.documents.Field"><field><name>Collection Site Description</name><description>Collection Site Description</description><code>9</code><type>java.lang.String</type><constraints /></field></value><value class="com.biomatters.core.documents.Field"><field><name>Organelle</name><description>Organelle</description><code>16</code><type>java.lang.String</type><constraints /></field></value><value class="com.biomatters.core.documents.Field"><field><name>trnLF</name><description>trnLF</description><code>10</code><type>java.lang.String</type><constraints /></field></value><value class="com.biomatters.core.documents.Field"><field><name>Annotation Information_trnLF</name><description>Annotation Information_trnLF</description><code>11</code><type>java.lang.String</type><constraints /></field></value><value class="com.biomatters.core.documents.Field"><field><name>Molecule Type</name><description>Molecule Type</description><code>12</code><type>java.lang.String</type><constraints /></field></value><value class="com.biomatters.core.documents.Field"><field><name>Source</name><description>Source</description><code>13</code><type>java.lang.String</type><constraints /></field></value><value class="com.biomatters.core.documents.Field"><field><name>Organelle</name><description>Organelle</description><code>15</code><type>java.lang.String</type><constraints /></field></value><value class="com.biomatters.core.documents.Field"><field><name>Taxonomy</name><description>Taxonomy</description><code>14</code><visible>false</visible><type>java.lang.String</type><constraints /></field></value><value class="com.biomatters.core.documents.Field"><field><name>HQ%</name><description>The percentage of untrimmed bases in a chromatogram that are high quality</description><code>highQualityPercent</code><type>com.biomatters.geneious.publicapi.implementations.Percentage</type><constraints /></field></value><value class="com.biomatters.core.documents.Field"><field><name>LQ%</name><description>The percentage of untrimmed bases in a chromatogram that are low quality</description><code>lowQualityPercent</code><visible>false</visible><type>com.biomatters.geneious.publicapi.implementations.Percentage</type><constraints /></field></value><value class="com.biomatters.core.documents.Field"><field><name>isolation_source</name><description>describes the physical, environmental and/or local geographical source of the biological sample from which the sequence was derived</description><code>isolation_source</code><visible>false</visible><editable>true</editable><type>java.lang.String</type><constraints /></field></value><value class="com.biomatters.core.documents.Field"><field><name>culture_collection</name><description>institution code and identifier for the culture from which the nucleic acid sequenced was obtained, with optional collection code.</description><code>culture_collection</code><visible>false</visible><editable>true</editable><type>java.lang.String</type><constraints /></field></value><value class="com.biomatters.core.documents.Field"><field><name>note</name><description>any comment or additional information</description><code>note</code><visible>false</visible><editable>true</editable><type>java.lang.String</type><constraints /></field></value><value class="com.biomatters.core.documents.Field"><field><name>sub_strain</name><description>name or identifier of a genetically or otherwise modified  strain from which sequence was obtained, derived from a parental strain (which should be annotated in the /strain qualifier).sub_strain from which sequence was obtained</description><code>sub_strain</code><visible>false</visible><editable>true</editable><type>java.lang.String</type><constraints /></field></value><value class="com.biomatters.core.documents.Field"><field><name>serotype</name><description>serological variety of a species characterized by its antigenic properties</description><code>serotype</code><visible>false</visible><editable>true</editable><type>java.lang.String</type><constraints /></field></value><value class="com.biomatters.core.documents.Field"><field><name>Summary ID</name><description>The genbank ID of the summary sequence this sequence was built from</description><code>SummaryId</code><visible>false</visible><type>java.lang.String</type><constraints /></field></value><value class="com.biomatters.core.documents.Field"><field><name>tree taxon</name><description></description><code>taxon</code><type>java.lang.String</type><constraints /></field></value><value class="com.biomatters.core.documents.Field"><field><name>host</name><description>natural (as opposed to laboratory) host to the organism from which sequenced molecule was obtained</description><code>host</code><visible>false</visible><editable>true</editable><type>java.lang.String</type><constraints /></field></value><value class="com.biomatters.core.documents.Field"><field><name># Nucleotide Sequences With Quality</name><description>The number of nucleotide sequences in an alignment or set of sequences that have quality data</description><code>nucleotideSequenceWithQualityCount</code><visible>false</visible><type>java.lang.Integer</type><constraints /></field></value><value class="com.biomatters.core.documents.Field"><field><name>plasmid</name><description>name of naturally occurring plasmid from which the sequence was  obtained, where plasmid is defined as an independently replicating genetic unit that cannot be described by /chromosome or /segment</description><code>plasmid</code><visible>false</visible><editable>true</editable><type>java.lang.String</type><constraints /></field></value><value class="com.biomatters.core.documents.Field"><field><name>specimen_voucher</name><description>identifier for the specimen from which the nucleic acid sequenced was obtained</description><code>specimen_voucher</code><visible>false</visible><editable>true</editable><type>java.lang.String</type><constraints /></field></value><value class="com.biomatters.core.documents.Field"><field><name>clone</name><description>clone from which the sequence was obtained</description><code>clone</code><visible>false</visible><editable>true</editable><type>java.lang.String</type><constraints /></field></value><value class="com.biomatters.core.documents.Field"><field><name>cell_type</name><description>cell type from which the sequence was obtained</description><code>cell_type</code><visible>false</visible><editable>true</editable><type>java.lang.String</type><constraints /></field></value><value class="com.biomatters.core.documents.Field"><field><name>lab_host</name><description>scientific name of the laboratory host used to propagate the source organism from which the sequenced molecule was obtained</description><code>lab_host</code><visible>false</visible><editable>true</editable><type>java.lang.String</type><constraints /></field></value><value class="com.biomatters.core.documents.Field"><field><name>clone_lib</name><description>clone library from which the sequence was obtained</description><code>clone_lib</code><visible>false</visible><editable>true</editable><type>java.lang.String</type><constraints /></field></value><value class="com.biomatters.core.documents.Field"><field><name>Filename</name><description></description><code>filename</code><editable>true</editable><type>java.lang.String</type><constraints /></field></value><value class="com.biomatters.core.documents.Field"><field><name>Path</name><description></description><code>path</code><editable>true</editable><type>java.lang.String</type><constraints /></field></value><value class="com.biomatters.core.documents.Field"><field><name>cell_line</name><description>cell line from which the sequence was obtained</description><code>cell_line</code><visible>false</visible><editable>true</editable><type>java.lang.String</type><constraints /></field></value><value class="com.biomatters.core.documents.Field"><field><name>collection_date</name><description>date that the specimen was collected</description><code>collection_date</code><visible>false</visible><editable>true</editable><type>java.lang.String</type><constraints /></field></value><value class="com.biomatters.core.documents.Field"><field><name>segment</name><description>name of viral or phage segment sequenced</description><code>segment</code><visible>false</visible><editable>true</editable><type>java.lang.String</type><constraints /></field></value><value class="com.biomatters.core.documents.Field"><field><name>Created</name><description>Created</description><code>Created_string</code><type>java.lang.String</type><constraints /></field></value><value class="com.biomatters.core.documents.Field"><field><name>Host Organism</name><description>Host Organism</description><code>Host Organism</code><type>java.lang.String</type><constraints /></field></value><value class="com.biomatters.core.documents.Field"><field><name>cultivar</name><description>cultivar (cultivated variety) of plant from which sequence was  obtained.</description><code>cultivar</code><visible>false</visible><editable>true</editable><type>java.lang.String</type><constraints /></field></value><value class="com.biomatters.core.documents.Field"><field><name>barcode</name><description>Document's barcode</description><code>barcode.code</code><type>java.lang.String</type><constraints /></field></value><value class="com.biomatters.core.documents.Field"><field><name>plateloc</name><description>Document's plate location</description><code>plateloc.code</code><type>java.lang.String</type><constraints /></field></value><value class="com.biomatters.core.documents.Field"><field><name>Other Aliases</name><description>Other Names that this gene is known by</description><code>OtherAliases</code><type>java.lang.String</type><constraints /></field></value><value class="com.biomatters.core.documents.Field"><field><name>Rough Temperature (°C)</name><description>Rough Melting Temperature (°C)</description><code>roughTm</code><visible>false</visible><type>java.lang.Double</type><constraints /></field></value></displayableFields><originalElement><XMLSerialisableRootElement charSequenceValidated="true"><created type="date">1749220515283</created><name>CM001218.2:18952810-18952966,18954653-18954858,18954939-18955142,18956750-18956860,18956975-18957070,18957206-18957251,18957340-18957419,18957834-18957902,18958198-18958282,18960558-18960712,18960814-18960894,18960997-18961062</name><description>Medicago truncatula strain A17 chromosome 2, whole genome shotgun sequence</description><charSequence>ATGGCTTCTTCACTTACCTCTCCTCTCTGCACGTGGCTTGTTGCTGCTTGCATGTCAGTCACGTGTGACTCTCACTCTTCTCAATCTCATCGTTCTCGTCGTCGCAGCAGGAACAACCACCTTAATCTCTCTTCTCCCAATCGAATGTCCCGTTCTGGTAAAGTAATGGCTGTAGCTTTGGATTCTGCTCAAGAAGTTACAACAACAAAAAAACCTCCTATAGAGCAAAGACGAGTAGTTGTGACGGGTATGGGTGTGGTCACACCACTTGGTCATGATCCAGATGTCTTTTACAATAATCTACTTGATGGTGTTAGTGGGATAAGCGAGATTAATGGTTTTGATTGTGCACAATATCCAACGAGGATTGCTGGGGAGATCAAATCTTTCTCAACTGAAGGCTTTGTAGCTCCAAAGTTTTCAAAGAGGATGGATAAATTTATGCTGTATCTGCTAACAGCTGGAAAAAAAGCCTTGGTCAATGCTGGAATTACTGAAGAAGTAATGGATGAGTTAGATAAAACAAAATGTGGTGTTTTGATTGGCTCCGGAATGGGTGGAATGCAGGTTTTTCATGATGCCATTGAAGCTTTACGAATCTCGTATAGAAAGATGAATCCTTTTTGTGTACCATTTGCAACAACAAATATGGGTTCTGCCATGCTTGCAATGGATCTGGGGTGGATGGGCCCAAATTATTCGATCTCCACAGCGTGTGCTACAAGTAATTTTTGTATATTGAATGCTGCAAACCATATAATTAAAGGTGAAGCTGACGTGATGCTTTGTGGTGGCTCAGATGCTGCTATAATACCAATTGGCTTGGGTGGCTTTGTAGCATGCAGGGCTCTCTCACAAAGAAATAATGATCCTACTAAAGCTTCACGCCCTTGGGATATTAACCGTGATGGATTTGTCATGGGTGAAGGGGCTGGAGTTTTGCTTTTAGAAGAGTTAGAGCATGCTAAGAAAAGGGGAGCAACCATATATGCAGAGTTCCTTGGTGGAAGCTTCACCAGTGATGCTTATCATGTGACTGAGCCACGTCCTGATGGGGCTGGTGTTATTCTTTGCATTGAAAAGGCATTAGCTAATTCTGGAATTTCAAAGGAGGACGTGAACTACATAAATGCACATGCCACATCCACACCTGCTGGAGATCTTAAGGAGTACCAGGCTTTGATTCATTGTTTTGGCCAAAATCCTGAACTAAAAGTGAATTCGACGAAGTCTATGATTGGTCATCTACTAGGAGCAGCTGGTGGTGTGGAAGCCGTTGCAACTATACAGGCAATAAAGACAGGGTGGGTTCATCCTAATATCAATCTAGAAAACCCGGATGAAGCAGTGGTATGA</charSequence></XMLSerialisableRootElement></originalElement><additionalXml perUser="true" /><additionalXml perUser="false"><panel viewer="Sequence View" geneiousVersion="7.1.9" additionalXmlKey="splitViews" /><sequenceViewOptions geneiousVersion="7.1.9" additionalXmlKey="sequenceViewOptions"><SequenceViewerState><zoom>1.0</zoom><SequenceViewerSelectionState><selectedRegions /></SequenceViewerSelectionState></SequenceViewerState><translation><option name="frame">Frame1</option><option name="customComponent1" /><option name="relativeTo">sequence</option><childOption name="translationColors"><option name="colors">background1</option><option name="customComponent1" /><option name="customComponent2" /><option name="customComponent3" /><option name="foreground1DummyButton" /><option name="rasMolForegroundDummyButton">RasMol</option><option name="background1DummyButton" /><option name="hydrophobicityDummyButton">Hydrophobicity</option><option name="polarityDummyButton">Polarity</option><option name="rasMolBackgroundDummyButton">RasMol</option><option name="clustalProteinDummyButton">Clustal</option><option name="macCladeProteinDummyButton">MacClade</option><option name="backgroundAnimatedDummyButton">Animated :-)</option><option name="byAnnotationDummyButton">By Annotation</option><childOption name="foreground1"><option name="A">255,255,255;0,0,0;3,3,3</option><option name="C">255,255,255;175,161,1;250,230,4</option><option name="D">255,255,255;178,0,0;254,0,0</option><option name="E">255,255,255;255,0,255;255,0,255</option><option name="F">255,255,255;64,64,64;91,91,91</option><option name="G">255,255,255;107,142,35;152,202,50</option><option name="H">255,255,255;139,69,19;198,98,27</option><option name="I">255,255,255;46,139,87;65,198,124</option><option name="K">255,255,255;0,0,255;0,0,255</option><option name="L">255,255,255;176,48,96;251,68,137</option><option name="M">255,255,255;199,21,133;255,30,190</option><option name="N">255,255,255;0,178,178;0,254,254</option><option name="P">255,255,255;255,200,0;255,255,0</option><option name="Q">255,255,255;70,130,180;100,185,255</option><option name="R">255,255,255;95,158,160;135,225,228</option><option name="S">255,255,255;250,128,114;255,182,162</option><option name="T">255,255,255;244,164,96;255,234,137</option><option name="V">255,255,255;0,178,0;0,254,0</option><option name="W">255,255,255;178,122,122;254,174,174</option><option name="Y">255,255,255;0,100,0;0,142,0</option><option name="U">255,255,255;184,134,11;255,191,15</option><option name="O">255,255,255;0,0,0;3,3,3</option><option name="B">255,255,255;0,0,0;3,3,3</option><option name="Z">255,255,255;0,0,0;3,3,3</option><option name="J">255,255,255;0,0,0;3,3,3</option><option name="X">255,255,255;0,0,0;3,3,3</option><option name="?">255,255,255;0,0,0;3,3,3</option><option name="*">255,255,255;0,0,0;3,3,3</option><option name="-">255,255,255;0,0,0;3,3,3</option></childOption><childOption name="rasMolForeground"><option name="A">255,255,255;200,200,200;255,255,255</option><option name="C">255,255,255;230,230,0;255,255,0</option><option name="D">255,255,255;230,10,10;255,14,14</option><option name="E">255,255,255;230,10,10;255,14,14</option><option name="F">255,255,255;50,50,170;71,71,242</option><option name="G">255,255,255;235,235,235;255,255,255</option><option name="H">255,255,255;130,130,210;185,185,255</option><option name="I">255,255,255;15,130,15;21,185,21</option><option name="K">255,255,255;20,90,255;28,128,255</option><option name="L">255,255,255;15,130,15;21,185,21</option><option name="M">255,255,255;230,230,0;255,255,0</option><option name="N">255,255,255;0,220,220;0,255,255</option><option name="P">255,255,255;220,150,130;255,214,185</option><option name="Q">255,255,255;0,220,220;0,255,255</option><option name="R">255,255,255;20,90,255;28,128,255</option><option name="S">255,255,255;250,150,0;255,214,0</option><option name="T">255,255,255;250,150,0;255,214,0</option><option name="V">255,255,255;15,130,15;21,185,21</option><option name="W">255,255,255;180,90,180;255,128,255</option><option name="Y">255,255,255;50,50,170;71,71,242</option><option name="U">255,255,255;0,0,0;3,3,3</option><option name="O">255,255,255;0,0,0;3,3,3</option><option name="B">255,255,255;0,0,0;3,3,3</option><option name="Z">255,255,255;0,0,0;3,3,3</option><option name="J">255,255,255;0,0,0;3,3,3</option><option name="X">255,255,255;0,0,0;3,3,3</option><option name="?">255,255,255;0,0,0;3,3,3</option><option name="*">255,255,255;0,0,0;3,3,3</option><option name="-">255,255,255;0,0,0;3,3,3</option></childOption><childOption name="background1"><option name="A">192,192,192;0,0,0;192,192,192</option><option name="C">251,231,2;0,0,0;251,231,2</option><option name="D">255,120,120;0,0,0;255,120,120</option><option name="E">255,0,255;0,0,0;255,0,255</option><option name="F">240,230,140;0,0,0;240,230,140</option><option name="G">152,202,50;0,0,0;152,202,50</option><option name="H">255,140,38;0,0,0;255,140,38</option><option name="I">65,198,124;0,0,0;65,198,124</option><option name="K">135,206,250;0,0,0;135,206,250</option><option name="L">251,68,137;0,0,0;251,68,137</option><option name="M">255,42,255;0,0,0;255,42,255</option><option name="N">0,255,255;0,0,0;0,255,255</option><option name="P">255,255,0;0,0,0;255,255,0</option><option name="Q">100,185,255;0,0,0;100,185,255</option><option name="R">135,225,228;0,0,0;135,225,228</option><option name="S">255,182,162;0,0,0;255,182,162</option><option name="T">255,234,137;0,0,0;255,234,137</option><option name="V">0,255,0;0,0,0;0,255,0</option><option name="W">255,175,175;0,0,0;255,175,175</option><option name="Y">173,255,47;0,0,0;173,255,47</option><option name="U">255,191,15;0,0,0;255,191,15</option><option name="O">100,100,100;255,255,255;100,100,100</option><option name="B">100,100,100;255,255,255;100,100,100</option><option name="Z">100,100,100;255,255,255;100,100,100</option><option name="J">100,100,100;255,255,255;100,100,100</option><option name="X">100,100,100;255,255,255;100,100,100</option><option name="?">100,100,100;255,255,255;100,100,100</option><option name="*">0,0,0;170,170,170;0,0,0</option><option name="-">255,255,255;0,0,0;3,3,3</option></childOption><childOption name="hydrophobicity"><option name="A">157,0,98;255,255,255;157,0,98</option><option name="C">173,0,82;255,255,255;173,0,82</option><option name="D">7,0,248;255,255,255;7,0,248</option><option name="E">10,0,245;255,255,255;10,0,245</option><option name="F">255,0,0;255,255,255;255,0,0</option><option name="G">127,0,128;255,255,255;127,0,128</option><option name="H">42,0,213;255,255,255;42,0,213</option><option name="I">240,0,15;255,255,255;240,0,15</option><option name="K">72,0,183;255,255,255;72,0,183</option><option name="L">240,0,15;255,255,255;240,0,15</option><option name="M">188,0,67;255,255,255;188,0,67</option><option name="N">60,0,195;255,255,255;60,0,195</option><option name="P">181,0,74;255,255,255;181,0,74</option><option name="Q">64,0,191;255,255,255;64,0,191</option><option name="R">0,0,255;255,255,255;0,0,255</option><option name="S">91,0,164;255,255,255;91,0,164</option><option name="T">114,0,141;255,255,255;114,0,141</option><option name="V">210,0,45;255,255,255;210,0,45</option><option name="W">223,0,32;255,255,255;223,0,32</option><option name="Y">224,0,31;255,255,255;224,0,31</option><option name="U">100,100,100;255,255,255;100,100,100</option><option name="O">100,100,100;255,255,255;100,100,100</option><option name="B">100,100,100;255,255,255;100,100,100</option><option name="Z">100,100,100;255,255,255;100,100,100</option><option name="J">100,100,100;255,255,255;100,100,100</option><option name="X">100,100,100;255,255,255;100,100,100</option><option name="?">100,100,100;255,255,255;100,100,100</option><option name="*">0,0,0;170,170,170;0,0,0</option><option name="-">255,255,255;0,0,0;3,3,3</option></childOption><childOption name="polarity"><option name="A">175,161,1;255,255,255;175,161,1</option><option name="C">0,178,0;255,255,255;0,178,0</option><option name="D">178,0,0;255,255,255;178,0,0</option><option name="E">178,0,0;255,255,255;178,0,0</option><option name="F">175,161,1;255,255,255;175,161,1</option><option name="G">175,161,1;255,255,255;175,161,1</option><option name="H">0,0,178;255,255,255;0,0,178</option><option name="I">175,161,1;255,255,255;175,161,1</option><option name="K">0,0,178;255,255,255;0,0,178</option><option name="L">175,161,1;255,255,255;175,161,1</option><option name="M">175,161,1;255,255,255;175,161,1</option><option name="N">0,178,0;255,255,255;0,178,0</option><option name="P">175,161,1;255,255,255;175,161,1</option><option name="Q">0,178,0;255,255,255;0,178,0</option><option name="R">0,0,178;255,255,255;0,0,178</option><option name="S">0,178,0;255,255,255;0,178,0</option><option name="T">0,178,0;255,255,255;0,178,0</option><option name="V">175,161,1;255,255,255;175,161,1</option><option name="W">175,161,1;255,255,255;175,161,1</option><option name="Y">0,178,0;255,255,255;0,178,0</option><option name="U">0,178,0;255,255,255;0,178,0</option><option name="O">100,100,100;255,255,255;100,100,100</option><option name="B">100,100,100;255,255,255;100,100,100</option><option name="Z">100,100,100;255,255,255;100,100,100</option><option name="J">100,100,100;255,255,255;100,100,100</option><option name="X">100,100,100;255,255,255;100,100,100</option><option name="?">100,100,100;255,255,255;100,100,100</option><option name="*">0,0,0;170,170,170;0,0,0</option><option name="-">255,255,255;0,0,0;3,3,3</option></childOption><childOption name="rasMolBackground"><option name="A">200,200,200;0,0,0;200,200,200</option><option name="C">230,230,0;0,0,0;230,230,0</option><option name="D">230,10,10;0,0,0;230,10,10</option><option name="E">230,10,10;0,0,0;230,10,10</option><option name="F">50,50,170;0,0,0;50,50,170</option><option name="G">235,235,235;0,0,0;235,235,235</option><option name="H">130,130,210;0,0,0;130,130,210</option><option name="I">15,130,15;0,0,0;15,130,15</option><option name="K">20,90,255;0,0,0;20,90,255</option><option name="L">15,130,15;0,0,0;15,130,15</option><option name="M">230,230,0;0,0,0;230,230,0</option><option name="N">0,220,220;0,0,0;0,220,220</option><option name="P">220,150,130;0,0,0;220,150,130</option><option name="Q">0,220,220;0,0,0;0,220,220</option><option name="R">20,90,255;0,0,0;20,90,255</option><option name="S">250,150,0;0,0,0;250,150,0</option><option name="T">250,150,0;0,0,0;250,150,0</option><option name="V">15,130,15;0,0,0;15,130,15</option><option name="W">180,90,180;0,0,0;180,90,180</option><option name="Y">50,50,170;0,0,0;50,50,170</option><option name="U">100,100,100;0,0,0;100,100,100</option><option name="O">100,100,100;255,255,255;100,100,100</option><option name="B">100,100,100;255,255,255;100,100,100</option><option name="Z">100,100,100;255,255,255;100,100,100</option><option name="J">100,100,100;255,255,255;100,100,100</option><option name="X">100,100,100;255,255,255;100,100,100</option><option name="?">100,100,100;255,255,255;100,100,100</option><option name="*">0,0,0;170,170,170;0,0,0</option><option name="-">255,255,255;0,0,0;3,3,3</option></childOption><childOption name="clustalProtein"><option name="A">255,255,255;0,0,0;255,255,255</option><option name="C">255,255,255;0,0,0;255,255,255</option><option name="D">255,255,255;0,0,0;255,255,255</option><option name="E">255,255,255;0,0,0;255,255,255</option><option name="F">0,130,255;0,0,0;0,130,255</option><option name="G">255,165,0;0,0,0;255,165,0</option><option name="H">255,0,0;0,0,0;255,0,0</option><option name="I">0,178,0;0,0,0;0,178,0</option><option name="K">255,0,0;0,0,0;255,0,0</option><option name="L">0,178,0;0,0,0;0,178,0</option><option name="M">0,178,0;0,0,0;0,178,0</option><option name="N">255,255,255;0,0,0;255,255,255</option><option name="P">255,165,0;0,0,0;255,165,0</option><option name="Q">255,255,255;0,0,0;255,255,255</option><option name="R">255,0,0;0,0,0;255,0,0</option><option name="S">255,165,0;0,0,0;255,165,0</option><option name="T">255,165,0;0,0,0;255,165,0</option><option name="V">0,178,0;0,0,0;0,178,0</option><option name="W">0,130,255;0,0,0;0,130,255</option><option name="Y">0,130,255;0,0,0;0,130,255</option><option name="U">255,255,255;0,0,0;255,255,255</option><option name="O">100,100,100;255,255,255;100,100,100</option><option name="B">100,100,100;255,255,255;100,100,100</option><option name="Z">100,100,100;255,255,255;100,100,100</option><option name="J">100,100,100;255,255,255;100,100,100</option><option name="X">100,100,100;255,255,255;100,100,100</option><option name="?">100,100,100;255,255,255;100,100,100</option><option name="*">0,0,0;170,170,170;0,0,0</option><option name="-">255,255,255;0,0,0;255,255,255</option></childOption><childOption name="macCladeProtein"><option name="A">130,233,255;0,0,0;130,233,255</option><option name="C">255,171,255;0,0,0;255,171,255</option><option name="D">174,168,118;0,0,0;174,168,118</option><option name="E">191,185,136;0,0,0;191,185,136</option><option name="F">148,182,255;0,0,0;148,182,255</option><option name="G">227,6,176;0,0,0;227,6,176</option><option name="H">185,20,255;0,0,0;185,20,255</option><option name="I">79,155,255;0,0,0;79,155,255</option><option name="K">167,13,227;0,0,0;167,13,227</option><option name="L">0,18,184;170,170,170;0,18,184</option><option name="M">94,181,181;0,0,0;94,181,181</option><option name="N">255,0,12;0,0,0;255,0,12</option><option name="P">20,184,110;0,0,0;20,184,110</option><option name="Q">194,1,5;0,0,0;194,1,5</option><option name="R">214,138,255;0,0,0;214,138,255</option><option name="S">255,223,10;0,0,0;255,223,10</option><option name="T">176,21,26;0,0,0;176,21,26</option><option name="V">21,255,17;0,0,0;21,255,17</option><option name="W">21,255,17;0,0,0;21,255,17</option><option name="Y">235,144,134;0,0,0;235,144,134</option><option name="U">100,100,100;0,0,0;100,100,100</option><option name="O">100,100,100;255,255,255;100,100,100</option><option name="B">100,100,100;255,255,255;100,100,100</option><option name="Z">100,100,100;255,255,255;100,100,100</option><option name="J">100,100,100;255,255,255;100,100,100</option><option name="X">100,100,100;255,255,255;100,100,100</option><option name="?">100,100,100;255,255,255;100,100,100</option><option name="*">0,0,0;170,170,170;0,0,0</option><option name="-">255,255,255;0,0,0;3,3,3</option></childOption><childOption name="backgroundAnimated"><option name="movingSequences">true</option><option name="movingResidues">false</option><option name="differentFrequencyBases">false</option></childOption><childOption name="byAnnotation"><option name="secondaryScheme">Default</option><option name="alwaysUseForegroundFromDefaultScheme">false</option><option name="annotationCheckboxes">true</option></childOption></childOption></translation><liveAnnotators><option name="com.biomatters.plugins.featureFinder.FeatureFinder_NUCLEOTIDEOn">false</option><option name="customComponent1" /><option name="customComponent2" /><option name="customComponent3" /><option name="customComponent4" /><option name="customComponent5" /><option name="divider_1" /><option name="ORF_Annotation_GeneratorOn">false</option><option name="customComponent6" /><option name="customComponent7" /><option name="customComponent8" /><option name="customComponent9" /><option name="customComponent10" /><childOption name="com.biomatters.plugins.featureFinder.FeatureFinder_NUCLEOTIDE"><option name="customComponent1" /><option name="customComponent2" /><childOption name="com.biomatters.plugins.featureFinder.FeatureFinder_NUCLEOTIDE"><option name="similarity">100</option><option name="service">LocalDocuments/Sample Documents/PlasMapper Features</option><option name="name">[]</option><option name="wordSize">10</option><option name="searchSubfolders">true</option><option name="includeTruncatedAnnotations">true</option><option name="gateway">true</option></childOption></childOption><childOption name="ORF_Annotation_Generator"><option name="customComponent1" /><option name="customComponent2" /><childOption name="ORF_Annotation_Generator"><option name="MinimumORFSize">100</option><option name="Genetic code">universal</option><option name="startCodons">TTG, ATG, CTG</option><option name="includeInteriors">false</option><option name="assumeStartStopOutside">false</option></childOption></childOption></liveAnnotators><restrictionSites><option name="com.biomatters.plugins.restrictionAnalysis.RestrictionSiteAnnotationGeneratorOn">false</option><option name="customComponent1" /><option name="customComponent2" /><option name="customComponent3" /><option name="customComponent4" /><option name="divider_1" /><option name="customComponent5" /><childOption name="com.biomatters.plugins.restrictionAnalysis.RestrictionSiteAnnotationGenerator"><option name="customComponent1" /><option name="customComponent2" /><childOption name="com.biomatters.plugins.restrictionAnalysis.RestrictionSiteAnnotationGenerator"><option name="enzymeSetDocument">commonly_used_enzymes</option><option name="doRestrictCutters">true</option><option name="minCutters">4</option><option name="doRestrictPalindromes">false</option><option name="restrictPalindromes">palindromic</option><option name="doRestrictHitters">false</option><option name="hits">(1, 2)</option><option name="targetRegionType">anywhere</option><option name="excluded">(1, 2)</option><option name="grabExcludeRangeOption">[1,1356)</option><option name="selectedEnzymes">-1</option><option name="lastSelectedDocumentIdentifer">default</option><option name="customComponent1" /></childOption></childOption></restrictionSites></sequenceViewOptions><DocumentHistory geneiousVersion="7.1.9" additionalXmlKey="DocumentHistory"><entryFields><DocumentHistoryEntryField class="com.biomatters.geneious.publicapi.documents.DocumentHistoryEntryFieldImplementation"><com.biomatters.date fieldName="Created"><![CDATA[1749220515295]]></com.biomatters.date></DocumentHistoryEntryField><DocumentHistoryEntryField class="com.biomatters.geneious.publicapi.documents.DocumentHistoryEntryFieldImplementation"><com.biomatters.user fieldName="User"><![CDATA[Igor.Kryvoruchko]]></com.biomatters.user></DocumentHistoryEntryField><DocumentHistoryEntryField class="com.biomatters.geneious.publicapi.documents.DocumentHistoryEntryFieldImplementation"><com.biomatters.geneiousVersion fieldName="Geneious Version"><![CDATA[7.1.9]]></com.biomatters.geneiousVersion></DocumentHistoryEntryField><DocumentHistoryEntryField class="com.biomatters.geneious.publicapi.documents.DocumentHistoryEntryFieldImplementation"><description fieldName="Imported from"><![CDATA[C:\Users\igor.kryvoruchko\Geneious 7.1 Data\temp\636\Clipboard Contents 49]]></description></DocumentHistoryEntryField></entryFields><entryFields><DocumentHistoryEntryField class="com.biomatters.geneious.publicapi.documents.DocumentHistoryEntryFieldImplementation"><com.biomatters.date fieldName="Saved"><![CDATA[1749220534230]]></com.biomatters.date></DocumentHistoryEntryField><DocumentHistoryEntryField class="com.biomatters.geneious.publicapi.documents.DocumentHistoryEntryFieldImplementation"><com.biomatters.user fieldName="User"><![CDATA[Igor.Kryvoruchko]]></com.biomatters.user></DocumentHistoryEntryField><DocumentHistoryEntryField class="com.biomatters.geneious.publicapi.documents.DocumentHistoryEntryFieldImplementation"><com.biomatters.geneiousVersion fieldName="Geneious Version"><![CDATA[7.1.9]]></com.biomatters.geneiousVersion></DocumentHistoryEntryField><DocumentHistoryEntryField class="com.biomatters.geneious.publicapi.documents.DocumentHistoryEntryFieldImplementation"><com.biomatters.autogeneratedEntry fieldName="" /></DocumentHistoryEntryField></entryFields></DocumentHistory></additionalXml></geneiousDocument>
<geneiousDocument class="com.biomatters.geneious.publicapi.implementations.sequence.DefaultNucleotideSequence" version="1.3-11" revisionNumber="2" geneiousVersion="7.1.9" geneiousVersionMinimum="7.1" PluginDocument_FormatLastChanged="7.1" PluginDocument_FormatLastExtended="7.1" PluginDocument_OldestVersionSerializableTo="6.0" isReferenceOnly="true"><hiddenFields><descendant_operation_record_documents type="list"><descendant_operation_record_documents type="int">0</descendant_operation_record_documents></descendant_operation_record_documents><cache_plugin_document_urn></cache_plugin_document_urn><cache_urn type="urn">urn:local:.:kt-kagkcog</cache_urn><nucleotideSequenceWithQualityCount type="int">0</nucleotideSequenceWithQualityCount><weak_referenced_documents type="list"><weak_referenced_documents type="int">0</weak_referenced_documents></weak_referenced_documents><description>len=1422 strand=- gn=MtrunA17Chr1g0183091 chr=MtrunA17Chr1 end=33947098 type=CDS begin=33941081 def=Putative beta-ketoacyl-[acyl-carrier-protein] synthase I</description><cache_name>MtrunA17_Chr1g0183091</cache_name><override_modified_date type="date">1749218814628</override_modified_date><cache_created type="date">1749218814611</cache_created><referenced_documents type="list"><referenced_documents>urn:local:.:k9-kagkcof@0</referenced_documents></referenced_documents><trimmedSequencesCount type="int">0</trimmedSequencesCount></hiddenFields><fields><document_size type="bytes">1798</document_size><molType>DNA</molType><sequence_residues>ATGGCAATGCGTGGAACTTCGAGAAGGGTTTTGAGTTCCGTTTACCGAAGCATATCATCATCTTCCACTGTTGATAAAGCTTTTCCACCTCCTCCTCTTGTTTCTTCACGAAGAGTAGTTGTCACCGGTTTGGGAATGGTGACACCTCTTGGTTGTGGAGTCGATAAAACATGGAACCAACTAATTGATGGAAAATGTGGGGTAAGGGCACTGTCTTTGGAGGATCTCAAGATGAATGCTTTTGATACAGAAACTCAGTTGGCTACATTTCATCAATTGACTTCCAAAGTTGCTGCACTTGTTCCCGCTGGAACTAACCCCGGTGAATTTAATCACGAAATTTGGCTTAATTCTAAGGAACATCGATCCATGACAAGGTTTATAGCATATGCACTATGTGCTGCCGATGAAGCTCTTAAAGATTCTAATTGGTTTCCCACTGAGCAGGAACACAAGGAAAGAACGGGGGTGTCTATTGGTGGGGGAACTGGAAGCGTTAG</sequence_residues><modified_date type="date">1749218814611</modified_date><sequence_length type="int">1422</sequence_length><topology>linear</topology></fields><notes><note code="importedFrom" type="note"><filename>Clipboard Contents 18</filename><path>C:\Users\igor.kryvoruchko\Geneious 7.1 Data\temp\231</path></note></notes><displayableFields><value class="com.biomatters.core.documents.Field"><field><name>Extra-chromosome replication</name><description>Extra-chromosome replication</description><code>vNTEXTCHREPL</code><type>java.lang.String</type><constraints /></field></value><value class="com.biomatters.core.documents.Field"><field><name>Replicon type</name><description>Replicon type</description><code>vNTREPLTYPE</code><type>java.lang.String</type><constraints /></field></value><value class="com.biomatters.core.documents.Field"><field><name>Genetic Source</name><description>The Source of the Genetic material</description><code>GeneticSource</code><type>java.lang.String</type><constraints /></field></value><value class="com.biomatters.core.documents.Field"><field><name>isolate</name><description>individual isolate from which the sequence was obtained</description><code>isolate</code><visible>false</visible><editable>true</editable><type>java.lang.String</type><constraints /></field></value><value class="com.biomatters.core.documents.Field"><field><name>db_xref</name><description>database cross-reference: pointer to related information in  another database.</description><code>db_xref</code><visible>false</visible><editable>true</editable><type>java.lang.String</type><constraints /></field></value><value class="com.biomatters.core.documents.Field"><field><name>haplotype</name><description>name for a combination of alleles that are linked together on the same physical chromosome. In the absence of recombination, each haplotype is inherited as a unit, and may be used to track gene flow in populations.</description><code>haplotype</code><visible>false</visible><editable>true</editable><type>java.lang.String</type><constraints /></field></value><value class="com.biomatters.core.documents.Field"><field><name>country</name><description>locality of isolation of the sequenced organism indicated in terms of political names for nations, oceans or seas, followed by regions and localities</description><code>country</code><visible>false</visible><editable>true</editable><type>java.lang.String</type><constraints /></field></value><value class="com.biomatters.core.documents.Field"><field><name>Input Document</name><description>Document that was used as an input to create this document. See document history for more details.</description><code>inputDocument</code><type>java.lang.String</type><constraints /></field></value><value class="com.biomatters.core.documents.Field"><field enumeratedType="true"><name>Type of Sequence</name><description>What type of sequence this is</description><code>sequenceType</code><editable>true</editable><type>java.lang.String</type><valueSet><value>Vector</value><value>Reference</value><value>Part</value></valueSet><constraints /></field></value><value class="com.biomatters.core.documents.Field"><field><name>SequenceListOrderingRevisionNumber</name><description>A special revision number incremented each time the sequence list is reordered</description><code>sequenceListOrderingRevisionNumber</code><visible>false</visible><type>java.lang.Integer</type><constraints /></field></value><value class="com.biomatters.core.documents.Field"><field enumeratedType="true"><name>Oligo Type</name><description>The type of oligonulceotide, one of: Primer and Probe</description><code>oligoType</code><visible>false</visible><type>java.lang.String</type><valueSet><value>Primer</value><value>Probe</value></valueSet><constraints /></field></value><value class="com.biomatters.core.documents.Field"><field><name>Tm</name><description>Melting point of the oligonucleotide (in degrees celcius)</description><code>meltingPoint</code><type>java.lang.Double</type><constraints /></field></value><value class="com.biomatters.core.documents.Field"><field><name>%GC</name><description>Percent GC content of the oligonucleotide</description><code>percentGc</code><visible>false</visible><type>com.biomatters.geneious.publicapi.implementations.Percentage</type><constraints /></field></value><value class="com.biomatters.core.documents.Field"><field><name>Hairpin</name><description>Temperature below which the oligo will form a hairpin</description><code>hairpin</code><visible>false</visible><type>java.lang.Double</type><constraints /></field></value><value class="com.biomatters.core.documents.Field"><field><name>Primer-Dimer</name><description>Temperature below which the oligo will bind to another copy of itself</description><code>primerDimer</code><visible>false</visible><type>java.lang.Double</type><constraints /></field></value><value class="com.biomatters.core.documents.Field"><field><name>E Value</name><description>E Value</description><code>evalue</code><type>com.biomatters.geneious.publicapi.implementations.EValue</type><constraints /></field></value><value class="com.biomatters.core.documents.Field"><field><name>Grade</name><description>A weighted score for the hit comprised of the E value, the pairwise identity, and the coverage</description><code>grade</code><type>com.biomatters.geneious.publicapi.implementations.Percentage</type><constraints /></field></value><value class="com.biomatters.core.documents.Field"><field><name>Query</name><description>Name of query sequence</description><code>query</code><visible>false</visible><type>java.lang.String</type><constraints /></field></value><value class="com.biomatters.core.documents.Field"><field><name>Query start</name><description>Position of the start of the hit in the query sequence</description><code>queryStart</code><type>java.lang.Integer</type><constraints /></field></value><value class="com.biomatters.core.documents.Field"><field><name>Query end</name><description>Position of the end of the hit in the query sequence</description><code>queryEnd</code><type>java.lang.Integer</type><constraints /></field></value><value class="com.biomatters.core.documents.Field"><field><name>Hit start</name><description>Position of the start of the hit in the database sequence</description><code>hitStart</code><type>java.lang.Integer</type><constraints /></field></value><value class="com.biomatters.core.documents.Field"><field><name>Hit end</name><description>Position of the end of the hit in the database sequence</description><code>hitEnd</code><type>java.lang.Integer</type><constraints /></field></value><value class="com.biomatters.core.documents.Field"><field><name>Bit-Score</name><description>The Bit-Score for the hit</description><code>bitscore</code><type>java.lang.Double</type><constraints /></field></value><value class="com.biomatters.core.documents.Field"><field><name>Database</name><description>The Database that this hit came from</description><code>database</code><visible>false</visible><type>java.lang.String</type><constraints /></field></value><value class="com.biomatters.core.documents.Field"><field><name>Original Query Frame</name><description>The frame for the query, as returned from blast</description><code>originalQueryFrame</code><type>java.lang.String</type><constraints /></field></value><value class="com.biomatters.core.documents.Field"><field><name>Query coverage</name><description>The percentage of the query sequence covered by this hit</description><code>queryCoverage</code><type>com.biomatters.geneious.publicapi.implementations.Percentage</type><constraints /></field></value><value class="com.biomatters.core.documents.Field"><field><name>chromosome</name><description>chromosome (e.g. Chromosome number) from which the sequence was obtained</description><code>chromosome</code><visible>false</visible><editable>true</editable><type>java.lang.String</type><constraints /></field></value><value class="com.biomatters.core.documents.Field"><field><name>map</name><description>genomic map position of feature</description><code>map</code><visible>false</visible><editable>true</editable><type>java.lang.String</type><constraints /></field></value><value class="com.biomatters.core.documents.Field"><field><name>strain</name><description>strain from which sequence was obtained</description><code>strain</code><visible>false</visible><editable>true</editable><type>java.lang.String</type><constraints /></field></value><value class="com.biomatters.core.documents.Field"><field><name>Alignment options</name><description>Options used in the alignment of sequences before tree construction</description><code>alignment_options</code><visible>false</visible><type>java.lang.String</type><constraints /></field></value><value class="com.biomatters.core.documents.Field"><field><name>Taxa ID</name><description>The Identification number of the Taxa</description><code>TaxID</code><visible>false</visible><type>java.lang.String</type><constraints /></field></value><value class="com.biomatters.core.documents.Field"><field><name>Molecular Weight (kDa)</name><description>Molecular Weight (kDa, single strand if DNA)</description><code>Molecular Weight (kDa)</code><type>java.lang.Double</type><constraints /></field></value><value class="com.biomatters.core.documents.Field"><field><name>Path (Imported From)</name><description></description><code>importedFrom.path</code><editable>true</editable><type>java.lang.String</type><constraints /></field></value><value class="com.biomatters.core.documents.Field"><field><name>Filename (Imported From)</name><description></description><code>importedFrom.filename</code><editable>true</editable><type>java.lang.String</type><constraints /></field></value><value class="com.biomatters.core.documents.Field"><field><name>sub_species</name><description>name of sub-species of organism from which sequence was obtained</description><code>sub_species</code><visible>false</visible><editable>true</editable><type>java.lang.String</type><constraints /></field></value><value class="com.biomatters.core.documents.Field"><field><name>sex</name><description>sex of the organism from which the sequence was obtained; sex is used for eukaryotic organisms that undergo meiosis and have sexually dimorphic gametes</description><code>sex</code><visible>false</visible><editable>true</editable><type>java.lang.String</type><constraints /></field></value><value class="com.biomatters.core.documents.Field"><field><name>tissue_type</name><description>tissue type from which the sequence was obtained</description><code>tissue_type</code><visible>false</visible><editable>true</editable><type>java.lang.String</type><constraints /></field></value><value class="com.biomatters.core.documents.Field"><field><name>dev_stage</name><description>if the sequence was obtained from an organism in a specific  developmental stage, it is specified with this qualifier</description><code>dev_stage</code><visible>false</visible><editable>true</editable><type>java.lang.String</type><constraints /></field></value><value class="com.biomatters.core.documents.Field"><field><name>Is Forward Read</name><description>Whether this read is in the forward direction</description><code>isForwardRead</code><type>java.lang.Boolean</type><constraints /></field></value><value class="com.biomatters.core.documents.Field"><field><name>Species</name><description>Species</description><code>3</code><visible>false</visible><type>java.lang.String</type><constraints /></field></value><value class="com.biomatters.core.documents.Field"><field><name>Voucher Number</name><description>Voucher Number</description><code>4</code><type>java.lang.String</type><constraints /></field></value><value class="com.biomatters.core.documents.Field"><field><name>Collector</name><description>Collector</description><code>5</code><type>java.lang.String</type><constraints /></field></value><value class="com.biomatters.core.documents.Field"><field><name>Date</name><description>Date</description><code>6</code><type>java.lang.String</type><constraints /></field></value><value class="com.biomatters.core.documents.Field"><field><name>Locality</name><description>Locality</description><code>7</code><type>java.lang.String</type><constraints /></field></value><value class="com.biomatters.core.documents.Field"><field><name>Genus</name><description>Genus</description><code>1</code><visible>false</visible><type>java.lang.String</type><constraints /></field></value><value class="com.biomatters.core.documents.Field"><field><name>Species</name><description>Species</description><code>2</code><visible>false</visible><type>java.lang.String</type><constraints /></field></value><value class="com.biomatters.core.documents.Field"><field><name>SampleID</name><description>SampleID</description><code>0</code><type>java.lang.String</type><constraints /></field></value><value class="com.biomatters.core.documents.Field"><field><name>Collection Site Description</name><description>Collection Site Description</description><code>8</code><type>java.lang.String</type><constraints /></field></value><value class="com.biomatters.core.documents.Field"><field><name>Collection Site Description</name><description>Collection Site Description</description><code>9</code><type>java.lang.String</type><constraints /></field></value><value class="com.biomatters.core.documents.Field"><field><name>Organelle</name><description>Organelle</description><code>16</code><type>java.lang.String</type><constraints /></field></value><value class="com.biomatters.core.documents.Field"><field><name>trnLF</name><description>trnLF</description><code>10</code><type>java.lang.String</type><constraints /></field></value><value class="com.biomatters.core.documents.Field"><field><name>Annotation Information_trnLF</name><description>Annotation Information_trnLF</description><code>11</code><type>java.lang.String</type><constraints /></field></value><value class="com.biomatters.core.documents.Field"><field><name>Molecule Type</name><description>Molecule Type</description><code>12</code><type>java.lang.String</type><constraints /></field></value><value class="com.biomatters.core.documents.Field"><field><name>Source</name><description>Source</description><code>13</code><type>java.lang.String</type><constraints /></field></value><value class="com.biomatters.core.documents.Field"><field><name>Organelle</name><description>Organelle</description><code>15</code><type>java.lang.String</type><constraints /></field></value><value class="com.biomatters.core.documents.Field"><field><name>Taxonomy</name><description>Taxonomy</description><code>14</code><visible>false</visible><type>java.lang.String</type><constraints /></field></value><value class="com.biomatters.core.documents.Field"><field><name>HQ%</name><description>The percentage of untrimmed bases in a chromatogram that are high quality</description><code>highQualityPercent</code><type>com.biomatters.geneious.publicapi.implementations.Percentage</type><constraints /></field></value><value class="com.biomatters.core.documents.Field"><field><name>LQ%</name><description>The percentage of untrimmed bases in a chromatogram that are low quality</description><code>lowQualityPercent</code><visible>false</visible><type>com.biomatters.geneious.publicapi.implementations.Percentage</type><constraints /></field></value><value class="com.biomatters.core.documents.Field"><field><name>isolation_source</name><description>describes the physical, environmental and/or local geographical source of the biological sample from which the sequence was derived</description><code>isolation_source</code><visible>false</visible><editable>true</editable><type>java.lang.String</type><constraints /></field></value><value class="com.biomatters.core.documents.Field"><field><name>culture_collection</name><description>institution code and identifier for the culture from which the nucleic acid sequenced was obtained, with optional collection code.</description><code>culture_collection</code><visible>false</visible><editable>true</editable><type>java.lang.String</type><constraints /></field></value><value class="com.biomatters.core.documents.Field"><field><name>note</name><description>any comment or additional information</description><code>note</code><visible>false</visible><editable>true</editable><type>java.lang.String</type><constraints /></field></value><value class="com.biomatters.core.documents.Field"><field><name>sub_strain</name><description>name or identifier of a genetically or otherwise modified  strain from which sequence was obtained, derived from a parental strain (which should be annotated in the /strain qualifier).sub_strain from which sequence was obtained</description><code>sub_strain</code><visible>false</visible><editable>true</editable><type>java.lang.String</type><constraints /></field></value><value class="com.biomatters.core.documents.Field"><field><name>serotype</name><description>serological variety of a species characterized by its antigenic properties</description><code>serotype</code><visible>false</visible><editable>true</editable><type>java.lang.String</type><constraints /></field></value><value class="com.biomatters.core.documents.Field"><field><name>Summary ID</name><description>The genbank ID of the summary sequence this sequence was built from</description><code>SummaryId</code><visible>false</visible><type>java.lang.String</type><constraints /></field></value><value class="com.biomatters.core.documents.Field"><field><name>tree taxon</name><description></description><code>taxon</code><type>java.lang.String</type><constraints /></field></value><value class="com.biomatters.core.documents.Field"><field><name>host</name><description>natural (as opposed to laboratory) host to the organism from which sequenced molecule was obtained</description><code>host</code><visible>false</visible><editable>true</editable><type>java.lang.String</type><constraints /></field></value><value class="com.biomatters.core.documents.Field"><field><name># Nucleotide Sequences With Quality</name><description>The number of nucleotide sequences in an alignment or set of sequences that have quality data</description><code>nucleotideSequenceWithQualityCount</code><visible>false</visible><type>java.lang.Integer</type><constraints /></field></value><value class="com.biomatters.core.documents.Field"><field><name>plasmid</name><description>name of naturally occurring plasmid from which the sequence was  obtained, where plasmid is defined as an independently replicating genetic unit that cannot be described by /chromosome or /segment</description><code>plasmid</code><visible>false</visible><editable>true</editable><type>java.lang.String</type><constraints /></field></value><value class="com.biomatters.core.documents.Field"><field><name>specimen_voucher</name><description>identifier for the specimen from which the nucleic acid sequenced was obtained</description><code>specimen_voucher</code><visible>false</visible><editable>true</editable><type>java.lang.String</type><constraints /></field></value><value class="com.biomatters.core.documents.Field"><field><name>clone</name><description>clone from which the sequence was obtained</description><code>clone</code><visible>false</visible><editable>true</editable><type>java.lang.String</type><constraints /></field></value><value class="com.biomatters.core.documents.Field"><field><name>cell_type</name><description>cell type from which the sequence was obtained</description><code>cell_type</code><visible>false</visible><editable>true</editable><type>java.lang.String</type><constraints /></field></value><value class="com.biomatters.core.documents.Field"><field><name>lab_host</name><description>scientific name of the laboratory host used to propagate the source organism from which the sequenced molecule was obtained</description><code>lab_host</code><visible>false</visible><editable>true</editable><type>java.lang.String</type><constraints /></field></value><value class="com.biomatters.core.documents.Field"><field><name>clone_lib</name><description>clone library from which the sequence was obtained</description><code>clone_lib</code><visible>false</visible><editable>true</editable><type>java.lang.String</type><constraints /></field></value><value class="com.biomatters.core.documents.Field"><field><name>Filename</name><description></description><code>filename</code><editable>true</editable><type>java.lang.String</type><constraints /></field></value><value class="com.biomatters.core.documents.Field"><field><name>Path</name><description></description><code>path</code><editable>true</editable><type>java.lang.String</type><constraints /></field></value><value class="com.biomatters.core.documents.Field"><field><name>cell_line</name><description>cell line from which the sequence was obtained</description><code>cell_line</code><visible>false</visible><editable>true</editable><type>java.lang.String</type><constraints /></field></value><value class="com.biomatters.core.documents.Field"><field><name>collection_date</name><description>date that the specimen was collected</description><code>collection_date</code><visible>false</visible><editable>true</editable><type>java.lang.String</type><constraints /></field></value><value class="com.biomatters.core.documents.Field"><field><name>segment</name><description>name of viral or phage segment sequenced</description><code>segment</code><visible>false</visible><editable>true</editable><type>java.lang.String</type><constraints /></field></value><value class="com.biomatters.core.documents.Field"><field><name>Created</name><description>Created</description><code>Created_string</code><type>java.lang.String</type><constraints /></field></value><value class="com.biomatters.core.documents.Field"><field><name>Host Organism</name><description>Host Organism</description><code>Host Organism</code><type>java.lang.String</type><constraints /></field></value><value class="com.biomatters.core.documents.Field"><field><name>cultivar</name><description>cultivar (cultivated variety) of plant from which sequence was  obtained.</description><code>cultivar</code><visible>false</visible><editable>true</editable><type>java.lang.String</type><constraints /></field></value><value class="com.biomatters.core.documents.Field"><field><name>barcode</name><description>Document's barcode</description><code>barcode.code</code><type>java.lang.String</type><constraints /></field></value><value class="com.biomatters.core.documents.Field"><field><name>plateloc</name><description>Document's plate location</description><code>plateloc.code</code><type>java.lang.String</type><constraints /></field></value><value class="com.biomatters.core.documents.Field"><field><name>Other Aliases</name><description>Other Names that this gene is known by</description><code>OtherAliases</code><type>java.lang.String</type><constraints /></field></value><value class="com.biomatters.core.documents.Field"><field><name>Rough Temperature (°C)</name><description>Rough Melting Temperature (°C)</description><code>roughTm</code><visible>false</visible><type>java.lang.Double</type><constraints /></field></value></displayableFields><originalElement><XMLSerialisableRootElement charSequenceValidated="true"><created type="date">1749218814611</created><name>MtrunA17_Chr1g0183091</name><description>len=1422 strand=- gn=MtrunA17Chr1g0183091 chr=MtrunA17Chr1 end=33947098 type=CDS begin=33941081 def=Putative beta-ketoacyl-[acyl-carrier-protein] synthase I</description><charSequence>ATGGCAATGCGTGGAACTTCGAGAAGGGTTTTGAGTTCCGTTTACCGAAGCATATCATCATCTTCCACTGTTGATAAAGCTTTTCCACCTCCTCCTCTTGTTTCTTCACGAAGAGTAGTTGTCACCGGTTTGGGAATGGTGACACCTCTTGGTTGTGGAGTCGATAAAACATGGAACCAACTAATTGATGGAAAATGTGGGGTAAGGGCACTGTCTTTGGAGGATCTCAAGATGAATGCTTTTGATACAGAAACTCAGTTGGCTACATTTCATCAATTGACTTCCAAAGTTGCTGCACTTGTTCCCGCTGGAACTAACCCCGGTGAATTTAATCACGAAATTTGGCTTAATTCTAAGGAACATCGATCCATGACAAGGTTTATAGCATATGCACTATGTGCTGCCGATGAAGCTCTTAAAGATTCTAATTGGTTTCCCACTGAGCAGGAACACAAGGAAAGAACGGGGGTGTCTATTGGTGGGGGAACTGGAAGCGTTAGTGACATGTTAGACTCTGCACAACTGATATGTGAAAAGCGCCTTCGTCGCCTTAGTCCATTTTTTATACCACGGATACTGATCAACATGGCATCAGGGCACGTTAGCATGAAATATGGGTTCCAGGGGCCAAATCATGCTGCAGTCACTGCTTGTGCTACTGGGTCACATTCTATTGGTGATGCAATGAGAATGATTCAATTTGGGGATGCAGATGTTATGGTGACTGGAGGCACCGAGTCCAGTATTGATGCATTATCAATTGCAGGATTCTGCAAGTCTCGAGCCTTGAGTACAAAATATAACTCAAGCCCACAAGAAGCATCGCGGCCCTTTGATAGTGGTCGAGATGGGTTTGTGATAGGTGAAGGTTCTGGAGTCTTGGTCTTGGAGGAACTTGAGCATGCTAAAAACCGAGGAGCCAAAATCTATGCAGAGATTCGTGGCTATGGGATGTCAGGGGATGCATATCATATTACTCAACCTCCTAGTGATGGGAGAGGTGCCATTCTGGCCATGACTCGTGCTTTAAAACAGTCAGGTTTTCATCCTTCTGATGTGGATTACATCAATGCACATGCTACATCTACACCTTTAGGTGATGCAGTAGAAGCTAATGCTATCAAAACCATATTCTCTGAGCATGCTAGCTCATCTTCTTTAGCCTTCTCATCCACCAAGGGGGCTATTGGTCATCTCCTTGGTGCTGCTGGAGCTGTTGAAGCAATTTTTTCTGTTTTAGCAATCCGACATGGAATCGCTCCATTAACTCTCAATTTAACTAGGCCAGATTCTGTATTTGGTGACGGTTTCATGCCATTGACTGCTTCAAAGGAGATGCCAATTAGAGTAGCTATGTCAAACTCTTTTGGTTTTGGAGGAACAAATGCTTCCCTACTATTTGCTTACTCTGGATCGGACTAG</charSequence></XMLSerialisableRootElement></originalElement><additionalXml perUser="true" /><additionalXml perUser="false"><panel viewer="Sequence View" geneiousVersion="7.1.9" additionalXmlKey="splitViewsDocFrame" /><panel viewer="Sequence View" geneiousVersion="7.1.9" additionalXmlKey="splitViews" /><sequenceViewOptions geneiousVersion="7.1.9" additionalXmlKey="sequenceViewOptions"><SequenceViewerState><zoom>1.0</zoom><SequenceViewerSelectionState><selectedRegions /></SequenceViewerSelectionState></SequenceViewerState><translation><option name="frame">Frame1</option><option name="customComponent1" /><option name="relativeTo">sequence</option><childOption name="translationColors"><option name="colors">background1</option><option name="customComponent1" /><option name="customComponent2" /><option name="customComponent3" /><option name="foreground1DummyButton" /><option name="rasMolForegroundDummyButton">RasMol</option><option name="background1DummyButton" /><option name="hydrophobicityDummyButton">Hydrophobicity</option><option name="polarityDummyButton">Polarity</option><option name="rasMolBackgroundDummyButton">RasMol</option><option name="clustalProteinDummyButton">Clustal</option><option name="macCladeProteinDummyButton">MacClade</option><option name="backgroundAnimatedDummyButton">Animated :-)</option><option name="byAnnotationDummyButton">By Annotation</option><childOption name="foreground1"><option name="A">255,255,255;0,0,0;3,3,3</option><option name="C">255,255,255;175,161,1;250,230,4</option><option name="D">255,255,255;178,0,0;254,0,0</option><option name="E">255,255,255;255,0,255;255,0,255</option><option name="F">255,255,255;64,64,64;91,91,91</option><option name="G">255,255,255;107,142,35;152,202,50</option><option name="H">255,255,255;139,69,19;198,98,27</option><option name="I">255,255,255;46,139,87;65,198,124</option><option name="K">255,255,255;0,0,255;0,0,255</option><option name="L">255,255,255;176,48,96;251,68,137</option><option name="M">255,255,255;199,21,133;255,30,190</option><option name="N">255,255,255;0,178,178;0,254,254</option><option name="P">255,255,255;255,200,0;255,255,0</option><option name="Q">255,255,255;70,130,180;100,185,255</option><option name="R">255,255,255;95,158,160;135,225,228</option><option name="S">255,255,255;250,128,114;255,182,162</option><option name="T">255,255,255;244,164,96;255,234,137</option><option name="V">255,255,255;0,178,0;0,254,0</option><option name="W">255,255,255;178,122,122;254,174,174</option><option name="Y">255,255,255;0,100,0;0,142,0</option><option name="U">255,255,255;184,134,11;255,191,15</option><option name="O">255,255,255;0,0,0;3,3,3</option><option name="B">255,255,255;0,0,0;3,3,3</option><option name="Z">255,255,255;0,0,0;3,3,3</option><option name="J">255,255,255;0,0,0;3,3,3</option><option name="X">255,255,255;0,0,0;3,3,3</option><option name="?">255,255,255;0,0,0;3,3,3</option><option name="*">255,255,255;0,0,0;3,3,3</option><option name="-">255,255,255;0,0,0;3,3,3</option></childOption><childOption name="rasMolForeground"><option name="A">255,255,255;200,200,200;255,255,255</option><option name="C">255,255,255;230,230,0;255,255,0</option><option name="D">255,255,255;230,10,10;255,14,14</option><option name="E">255,255,255;230,10,10;255,14,14</option><option name="F">255,255,255;50,50,170;71,71,242</option><option name="G">255,255,255;235,235,235;255,255,255</option><option name="H">255,255,255;130,130,210;185,185,255</option><option name="I">255,255,255;15,130,15;21,185,21</option><option name="K">255,255,255;20,90,255;28,128,255</option><option name="L">255,255,255;15,130,15;21,185,21</option><option name="M">255,255,255;230,230,0;255,255,0</option><option name="N">255,255,255;0,220,220;0,255,255</option><option name="P">255,255,255;220,150,130;255,214,185</option><option name="Q">255,255,255;0,220,220;0,255,255</option><option name="R">255,255,255;20,90,255;28,128,255</option><option name="S">255,255,255;250,150,0;255,214,0</option><option name="T">255,255,255;250,150,0;255,214,0</option><option name="V">255,255,255;15,130,15;21,185,21</option><option name="W">255,255,255;180,90,180;255,128,255</option><option name="Y">255,255,255;50,50,170;71,71,242</option><option name="U">255,255,255;0,0,0;3,3,3</option><option name="O">255,255,255;0,0,0;3,3,3</option><option name="B">255,255,255;0,0,0;3,3,3</option><option name="Z">255,255,255;0,0,0;3,3,3</option><option name="J">255,255,255;0,0,0;3,3,3</option><option name="X">255,255,255;0,0,0;3,3,3</option><option name="?">255,255,255;0,0,0;3,3,3</option><option name="*">255,255,255;0,0,0;3,3,3</option><option name="-">255,255,255;0,0,0;3,3,3</option></childOption><childOption name="background1"><option name="A">192,192,192;0,0,0;192,192,192</option><option name="C">251,231,2;0,0,0;251,231,2</option><option name="D">255,120,120;0,0,0;255,120,120</option><option name="E">255,0,255;0,0,0;255,0,255</option><option name="F">240,230,140;0,0,0;240,230,140</option><option name="G">152,202,50;0,0,0;152,202,50</option><option name="H">255,140,38;0,0,0;255,140,38</option><option name="I">65,198,124;0,0,0;65,198,124</option><option name="K">135,206,250;0,0,0;135,206,250</option><option name="L">251,68,137;0,0,0;251,68,137</option><option name="M">255,42,255;0,0,0;255,42,255</option><option name="N">0,255,255;0,0,0;0,255,255</option><option name="P">255,255,0;0,0,0;255,255,0</option><option name="Q">100,185,255;0,0,0;100,185,255</option><option name="R">135,225,228;0,0,0;135,225,228</option><option name="S">255,182,162;0,0,0;255,182,162</option><option name="T">255,234,137;0,0,0;255,234,137</option><option name="V">0,255,0;0,0,0;0,255,0</option><option name="W">255,175,175;0,0,0;255,175,175</option><option name="Y">173,255,47;0,0,0;173,255,47</option><option name="U">255,191,15;0,0,0;255,191,15</option><option name="O">100,100,100;255,255,255;100,100,100</option><option name="B">100,100,100;255,255,255;100,100,100</option><option name="Z">100,100,100;255,255,255;100,100,100</option><option name="J">100,100,100;255,255,255;100,100,100</option><option name="X">100,100,100;255,255,255;100,100,100</option><option name="?">100,100,100;255,255,255;100,100,100</option><option name="*">0,0,0;170,170,170;0,0,0</option><option name="-">255,255,255;0,0,0;3,3,3</option></childOption><childOption name="hydrophobicity"><option name="A">157,0,98;255,255,255;157,0,98</option><option name="C">173,0,82;255,255,255;173,0,82</option><option name="D">7,0,248;255,255,255;7,0,248</option><option name="E">10,0,245;255,255,255;10,0,245</option><option name="F">255,0,0;255,255,255;255,0,0</option><option name="G">127,0,128;255,255,255;127,0,128</option><option name="H">42,0,213;255,255,255;42,0,213</option><option name="I">240,0,15;255,255,255;240,0,15</option><option name="K">72,0,183;255,255,255;72,0,183</option><option name="L">240,0,15;255,255,255;240,0,15</option><option name="M">188,0,67;255,255,255;188,0,67</option><option name="N">60,0,195;255,255,255;60,0,195</option><option name="P">181,0,74;255,255,255;181,0,74</option><option name="Q">64,0,191;255,255,255;64,0,191</option><option name="R">0,0,255;255,255,255;0,0,255</option><option name="S">91,0,164;255,255,255;91,0,164</option><option name="T">114,0,141;255,255,255;114,0,141</option><option name="V">210,0,45;255,255,255;210,0,45</option><option name="W">223,0,32;255,255,255;223,0,32</option><option name="Y">224,0,31;255,255,255;224,0,31</option><option name="U">100,100,100;255,255,255;100,100,100</option><option name="O">100,100,100;255,255,255;100,100,100</option><option name="B">100,100,100;255,255,255;100,100,100</option><option name="Z">100,100,100;255,255,255;100,100,100</option><option name="J">100,100,100;255,255,255;100,100,100</option><option name="X">100,100,100;255,255,255;100,100,100</option><option name="?">100,100,100;255,255,255;100,100,100</option><option name="*">0,0,0;170,170,170;0,0,0</option><option name="-">255,255,255;0,0,0;3,3,3</option></childOption><childOption name="polarity"><option name="A">175,161,1;255,255,255;175,161,1</option><option name="C">0,178,0;255,255,255;0,178,0</option><option name="D">178,0,0;255,255,255;178,0,0</option><option name="E">178,0,0;255,255,255;178,0,0</option><option name="F">175,161,1;255,255,255;175,161,1</option><option name="G">175,161,1;255,255,255;175,161,1</option><option name="H">0,0,178;255,255,255;0,0,178</option><option name="I">175,161,1;255,255,255;175,161,1</option><option name="K">0,0,178;255,255,255;0,0,178</option><option name="L">175,161,1;255,255,255;175,161,1</option><option name="M">175,161,1;255,255,255;175,161,1</option><option name="N">0,178,0;255,255,255;0,178,0</option><option name="P">175,161,1;255,255,255;175,161,1</option><option name="Q">0,178,0;255,255,255;0,178,0</option><option name="R">0,0,178;255,255,255;0,0,178</option><option name="S">0,178,0;255,255,255;0,178,0</option><option name="T">0,178,0;255,255,255;0,178,0</option><option name="V">175,161,1;255,255,255;175,161,1</option><option name="W">175,161,1;255,255,255;175,161,1</option><option name="Y">0,178,0;255,255,255;0,178,0</option><option name="U">0,178,0;255,255,255;0,178,0</option><option name="O">100,100,100;255,255,255;100,100,100</option><option name="B">100,100,100;255,255,255;100,100,100</option><option name="Z">100,100,100;255,255,255;100,100,100</option><option name="J">100,100,100;255,255,255;100,100,100</option><option name="X">100,100,100;255,255,255;100,100,100</option><option name="?">100,100,100;255,255,255;100,100,100</option><option name="*">0,0,0;170,170,170;0,0,0</option><option name="-">255,255,255;0,0,0;3,3,3</option></childOption><childOption name="rasMolBackground"><option name="A">200,200,200;0,0,0;200,200,200</option><option name="C">230,230,0;0,0,0;230,230,0</option><option name="D">230,10,10;0,0,0;230,10,10</option><option name="E">230,10,10;0,0,0;230,10,10</option><option name="F">50,50,170;0,0,0;50,50,170</option><option name="G">235,235,235;0,0,0;235,235,235</option><option name="H">130,130,210;0,0,0;130,130,210</option><option name="I">15,130,15;0,0,0;15,130,15</option><option name="K">20,90,255;0,0,0;20,90,255</option><option name="L">15,130,15;0,0,0;15,130,15</option><option name="M">230,230,0;0,0,0;230,230,0</option><option name="N">0,220,220;0,0,0;0,220,220</option><option name="P">220,150,130;0,0,0;220,150,130</option><option name="Q">0,220,220;0,0,0;0,220,220</option><option name="R">20,90,255;0,0,0;20,90,255</option><option name="S">250,150,0;0,0,0;250,150,0</option><option name="T">250,150,0;0,0,0;250,150,0</option><option name="V">15,130,15;0,0,0;15,130,15</option><option name="W">180,90,180;0,0,0;180,90,180</option><option name="Y">50,50,170;0,0,0;50,50,170</option><option name="U">100,100,100;0,0,0;100,100,100</option><option name="O">100,100,100;255,255,255;100,100,100</option><option name="B">100,100,100;255,255,255;100,100,100</option><option name="Z">100,100,100;255,255,255;100,100,100</option><option name="J">100,100,100;255,255,255;100,100,100</option><option name="X">100,100,100;255,255,255;100,100,100</option><option name="?">100,100,100;255,255,255;100,100,100</option><option name="*">0,0,0;170,170,170;0,0,0</option><option name="-">255,255,255;0,0,0;3,3,3</option></childOption><childOption name="clustalProtein"><option name="A">255,255,255;0,0,0;255,255,255</option><option name="C">255,255,255;0,0,0;255,255,255</option><option name="D">255,255,255;0,0,0;255,255,255</option><option name="E">255,255,255;0,0,0;255,255,255</option><option name="F">0,130,255;0,0,0;0,130,255</option><option name="G">255,165,0;0,0,0;255,165,0</option><option name="H">255,0,0;0,0,0;255,0,0</option><option name="I">0,178,0;0,0,0;0,178,0</option><option name="K">255,0,0;0,0,0;255,0,0</option><option name="L">0,178,0;0,0,0;0,178,0</option><option name="M">0,178,0;0,0,0;0,178,0</option><option name="N">255,255,255;0,0,0;255,255,255</option><option name="P">255,165,0;0,0,0;255,165,0</option><option name="Q">255,255,255;0,0,0;255,255,255</option><option name="R">255,0,0;0,0,0;255,0,0</option><option name="S">255,165,0;0,0,0;255,165,0</option><option name="T">255,165,0;0,0,0;255,165,0</option><option name="V">0,178,0;0,0,0;0,178,0</option><option name="W">0,130,255;0,0,0;0,130,255</option><option name="Y">0,130,255;0,0,0;0,130,255</option><option name="U">255,255,255;0,0,0;255,255,255</option><option name="O">100,100,100;255,255,255;100,100,100</option><option name="B">100,100,100;255,255,255;100,100,100</option><option name="Z">100,100,100;255,255,255;100,100,100</option><option name="J">100,100,100;255,255,255;100,100,100</option><option name="X">100,100,100;255,255,255;100,100,100</option><option name="?">100,100,100;255,255,255;100,100,100</option><option name="*">0,0,0;170,170,170;0,0,0</option><option name="-">255,255,255;0,0,0;255,255,255</option></childOption><childOption name="macCladeProtein"><option name="A">130,233,255;0,0,0;130,233,255</option><option name="C">255,171,255;0,0,0;255,171,255</option><option name="D">174,168,118;0,0,0;174,168,118</option><option name="E">191,185,136;0,0,0;191,185,136</option><option name="F">148,182,255;0,0,0;148,182,255</option><option name="G">227,6,176;0,0,0;227,6,176</option><option name="H">185,20,255;0,0,0;185,20,255</option><option name="I">79,155,255;0,0,0;79,155,255</option><option name="K">167,13,227;0,0,0;167,13,227</option><option name="L">0,18,184;170,170,170;0,18,184</option><option name="M">94,181,181;0,0,0;94,181,181</option><option name="N">255,0,12;0,0,0;255,0,12</option><option name="P">20,184,110;0,0,0;20,184,110</option><option name="Q">194,1,5;0,0,0;194,1,5</option><option name="R">214,138,255;0,0,0;214,138,255</option><option name="S">255,223,10;0,0,0;255,223,10</option><option name="T">176,21,26;0,0,0;176,21,26</option><option name="V">21,255,17;0,0,0;21,255,17</option><option name="W">21,255,17;0,0,0;21,255,17</option><option name="Y">235,144,134;0,0,0;235,144,134</option><option name="U">100,100,100;0,0,0;100,100,100</option><option name="O">100,100,100;255,255,255;100,100,100</option><option name="B">100,100,100;255,255,255;100,100,100</option><option name="Z">100,100,100;255,255,255;100,100,100</option><option name="J">100,100,100;255,255,255;100,100,100</option><option name="X">100,100,100;255,255,255;100,100,100</option><option name="?">100,100,100;255,255,255;100,100,100</option><option name="*">0,0,0;170,170,170;0,0,0</option><option name="-">255,255,255;0,0,0;3,3,3</option></childOption><childOption name="backgroundAnimated"><option name="movingSequences">true</option><option name="movingResidues">false</option><option name="differentFrequencyBases">false</option></childOption><childOption name="byAnnotation"><option name="secondaryScheme">Default</option><option name="alwaysUseForegroundFromDefaultScheme">false</option><option name="annotationCheckboxes">true</option></childOption></childOption></translation><liveAnnotators><option name="com.biomatters.plugins.featureFinder.FeatureFinder_NUCLEOTIDEOn">false</option><option name="customComponent1" /><option name="customComponent2" /><option name="customComponent3" /><option name="customComponent4" /><option name="customComponent5" /><option name="divider_1" /><option name="ORF_Annotation_GeneratorOn">false</option><option name="customComponent6" /><option name="customComponent7" /><option name="customComponent8" /><option name="customComponent9" /><option name="customComponent10" /><childOption name="com.biomatters.plugins.featureFinder.FeatureFinder_NUCLEOTIDE"><option name="customComponent1" /><option name="customComponent2" /><childOption name="com.biomatters.plugins.featureFinder.FeatureFinder_NUCLEOTIDE"><option name="similarity">100</option><option name="service">LocalDocuments/Sample Documents/PlasMapper Features</option><option name="name">[]</option><option name="wordSize">10</option><option name="searchSubfolders">true</option><option name="includeTruncatedAnnotations">true</option><option name="gateway">true</option></childOption></childOption><childOption name="ORF_Annotation_Generator"><option name="customComponent1" /><option name="customComponent2" /><childOption name="ORF_Annotation_Generator"><option name="MinimumORFSize">100</option><option name="Genetic code">universal</option><option name="startCodons">TTG, ATG, CTG</option><option name="includeInteriors">false</option><option name="assumeStartStopOutside">false</option></childOption></childOption></liveAnnotators><restrictionSites><option name="com.biomatters.plugins.restrictionAnalysis.RestrictionSiteAnnotationGeneratorOn">false</option><option name="customComponent1" /><option name="customComponent2" /><option name="customComponent3" /><option name="customComponent4" /><option name="divider_1" /><option name="customComponent5" /><childOption name="com.biomatters.plugins.restrictionAnalysis.RestrictionSiteAnnotationGenerator"><option name="customComponent1" /><option name="customComponent2" /><childOption name="com.biomatters.plugins.restrictionAnalysis.RestrictionSiteAnnotationGenerator"><option name="enzymeSetDocument">commonly_used_enzymes</option><option name="doRestrictCutters">true</option><option name="minCutters">4</option><option name="doRestrictPalindromes">false</option><option name="restrictPalindromes">palindromic</option><option name="doRestrictHitters">false</option><option name="hits">(1, 2)</option><option name="targetRegionType">anywhere</option><option name="excluded">(1, 2)</option><option name="grabExcludeRangeOption">[1,1422)</option><option name="selectedEnzymes">-1</option><option name="lastSelectedDocumentIdentifer">default</option><option name="customComponent1" /></childOption></childOption></restrictionSites></sequenceViewOptions><DocumentHistory geneiousVersion="7.1.9" additionalXmlKey="DocumentHistory"><entryFields><DocumentHistoryEntryField class="com.biomatters.geneious.publicapi.documents.DocumentHistoryEntryFieldImplementation"><com.biomatters.date fieldName="Created"><![CDATA[1749218814628]]></com.biomatters.date></DocumentHistoryEntryField><DocumentHistoryEntryField class="com.biomatters.geneious.publicapi.documents.DocumentHistoryEntryFieldImplementation"><com.biomatters.user fieldName="User"><![CDATA[Igor.Kryvoruchko]]></com.biomatters.user></DocumentHistoryEntryField><DocumentHistoryEntryField class="com.biomatters.geneious.publicapi.documents.DocumentHistoryEntryFieldImplementation"><com.biomatters.geneiousVersion fieldName="Geneious Version"><![CDATA[7.1.9]]></com.biomatters.geneiousVersion></DocumentHistoryEntryField><DocumentHistoryEntryField class="com.biomatters.geneious.publicapi.documents.DocumentHistoryEntryFieldImplementation"><description fieldName="Imported from"><![CDATA[C:\Users\igor.kryvoruchko\Geneious 7.1 Data\temp\231\Clipboard Contents 18]]></description></DocumentHistoryEntryField></entryFields></DocumentHistory><winsequenceViewOptions geneiousVersion="7.1.9" additionalXmlKey="winsequenceViewOptions"><SequenceViewerState><zoom isMinimumZoom="true">1.0</zoom><SequenceViewerSelectionState><selectedRegions /></SequenceViewerSelectionState><SequenceViewerLocation><sequenceNumber>0</sequenceNumber><residueNumber>780</residueNumber><xOffset>0</xOffset><yOffset>-20</yOffset></SequenceViewerLocation></SequenceViewerState><translation><option name="frame">Frame1</option><option name="customComponent1" /><option name="relativeTo">sequence</option><childOption name="translationColors"><option name="colors">background1</option><option name="customComponent1" /><option name="customComponent2" /><option name="customComponent3" /><option name="foreground1DummyButton" /><option name="rasMolForegroundDummyButton">RasMol</option><option name="background1DummyButton" /><option name="hydrophobicityDummyButton">Hydrophobicity</option><option name="polarityDummyButton">Polarity</option><option name="rasMolBackgroundDummyButton">RasMol</option><option name="clustalProteinDummyButton">Clustal</option><option name="macCladeProteinDummyButton">MacClade</option><option name="backgroundAnimatedDummyButton">Animated :-)</option><option name="byAnnotationDummyButton">By Annotation</option><childOption name="foreground1"><option name="A">255,255,255;0,0,0;3,3,3</option><option name="C">255,255,255;175,161,1;250,230,4</option><option name="D">255,255,255;178,0,0;254,0,0</option><option name="E">255,255,255;255,0,255;255,0,255</option><option name="F">255,255,255;64,64,64;91,91,91</option><option name="G">255,255,255;107,142,35;152,202,50</option><option name="H">255,255,255;139,69,19;198,98,27</option><option name="I">255,255,255;46,139,87;65,198,124</option><option name="K">255,255,255;0,0,255;0,0,255</option><option name="L">255,255,255;176,48,96;251,68,137</option><option name="M">255,255,255;199,21,133;255,30,190</option><option name="N">255,255,255;0,178,178;0,254,254</option><option name="P">255,255,255;255,200,0;255,255,0</option><option name="Q">255,255,255;70,130,180;100,185,255</option><option name="R">255,255,255;95,158,160;135,225,228</option><option name="S">255,255,255;250,128,114;255,182,162</option><option name="T">255,255,255;244,164,96;255,234,137</option><option name="V">255,255,255;0,178,0;0,254,0</option><option name="W">255,255,255;178,122,122;254,174,174</option><option name="Y">255,255,255;0,100,0;0,142,0</option><option name="U">255,255,255;184,134,11;255,191,15</option><option name="O">255,255,255;0,0,0;3,3,3</option><option name="B">255,255,255;0,0,0;3,3,3</option><option name="Z">255,255,255;0,0,0;3,3,3</option><option name="J">255,255,255;0,0,0;3,3,3</option><option name="X">255,255,255;0,0,0;3,3,3</option><option name="?">255,255,255;0,0,0;3,3,3</option><option name="*">255,255,255;0,0,0;3,3,3</option><option name="-">255,255,255;0,0,0;3,3,3</option></childOption><childOption name="rasMolForeground"><option name="A">255,255,255;200,200,200;255,255,255</option><option name="C">255,255,255;230,230,0;255,255,0</option><option name="D">255,255,255;230,10,10;255,14,14</option><option name="E">255,255,255;230,10,10;255,14,14</option><option name="F">255,255,255;50,50,170;71,71,242</option><option name="G">255,255,255;235,235,235;255,255,255</option><option name="H">255,255,255;130,130,210;185,185,255</option><option name="I">255,255,255;15,130,15;21,185,21</option><option name="K">255,255,255;20,90,255;28,128,255</option><option name="L">255,255,255;15,130,15;21,185,21</option><option name="M">255,255,255;230,230,0;255,255,0</option><option name="N">255,255,255;0,220,220;0,255,255</option><option name="P">255,255,255;220,150,130;255,214,185</option><option name="Q">255,255,255;0,220,220;0,255,255</option><option name="R">255,255,255;20,90,255;28,128,255</option><option name="S">255,255,255;250,150,0;255,214,0</option><option name="T">255,255,255;250,150,0;255,214,0</option><option name="V">255,255,255;15,130,15;21,185,21</option><option name="W">255,255,255;180,90,180;255,128,255</option><option name="Y">255,255,255;50,50,170;71,71,242</option><option name="U">255,255,255;0,0,0;3,3,3</option><option name="O">255,255,255;0,0,0;3,3,3</option><option name="B">255,255,255;0,0,0;3,3,3</option><option name="Z">255,255,255;0,0,0;3,3,3</option><option name="J">255,255,255;0,0,0;3,3,3</option><option name="X">255,255,255;0,0,0;3,3,3</option><option name="?">255,255,255;0,0,0;3,3,3</option><option name="*">255,255,255;0,0,0;3,3,3</option><option name="-">255,255,255;0,0,0;3,3,3</option></childOption><childOption name="background1"><option name="A">192,192,192;0,0,0;192,192,192</option><option name="C">251,231,2;0,0,0;251,231,2</option><option name="D">255,120,120;0,0,0;255,120,120</option><option name="E">255,0,255;0,0,0;255,0,255</option><option name="F">240,230,140;0,0,0;240,230,140</option><option name="G">152,202,50;0,0,0;152,202,50</option><option name="H">255,140,38;0,0,0;255,140,38</option><option name="I">65,198,124;0,0,0;65,198,124</option><option name="K">135,206,250;0,0,0;135,206,250</option><option name="L">251,68,137;0,0,0;251,68,137</option><option name="M">255,42,255;0,0,0;255,42,255</option><option name="N">0,255,255;0,0,0;0,255,255</option><option name="P">255,255,0;0,0,0;255,255,0</option><option name="Q">100,185,255;0,0,0;100,185,255</option><option name="R">135,225,228;0,0,0;135,225,228</option><option name="S">255,182,162;0,0,0;255,182,162</option><option name="T">255,234,137;0,0,0;255,234,137</option><option name="V">0,255,0;0,0,0;0,255,0</option><option name="W">255,175,175;0,0,0;255,175,175</option><option name="Y">173,255,47;0,0,0;173,255,47</option><option name="U">255,191,15;0,0,0;255,191,15</option><option name="O">100,100,100;255,255,255;100,100,100</option><option name="B">100,100,100;255,255,255;100,100,100</option><option name="Z">100,100,100;255,255,255;100,100,100</option><option name="J">100,100,100;255,255,255;100,100,100</option><option name="X">100,100,100;255,255,255;100,100,100</option><option name="?">100,100,100;255,255,255;100,100,100</option><option name="*">0,0,0;170,170,170;0,0,0</option><option name="-">255,255,255;0,0,0;3,3,3</option></childOption><childOption name="hydrophobicity"><option name="A">157,0,98;255,255,255;157,0,98</option><option name="C">173,0,82;255,255,255;173,0,82</option><option name="D">7,0,248;255,255,255;7,0,248</option><option name="E">10,0,245;255,255,255;10,0,245</option><option name="F">255,0,0;255,255,255;255,0,0</option><option name="G">127,0,128;255,255,255;127,0,128</option><option name="H">42,0,213;255,255,255;42,0,213</option><option name="I">240,0,15;255,255,255;240,0,15</option><option name="K">72,0,183;255,255,255;72,0,183</option><option name="L">240,0,15;255,255,255;240,0,15</option><option name="M">188,0,67;255,255,255;188,0,67</option><option name="N">60,0,195;255,255,255;60,0,195</option><option name="P">181,0,74;255,255,255;181,0,74</option><option name="Q">64,0,191;255,255,255;64,0,191</option><option name="R">0,0,255;255,255,255;0,0,255</option><option name="S">91,0,164;255,255,255;91,0,164</option><option name="T">114,0,141;255,255,255;114,0,141</option><option name="V">210,0,45;255,255,255;210,0,45</option><option name="W">223,0,32;255,255,255;223,0,32</option><option name="Y">224,0,31;255,255,255;224,0,31</option><option name="U">100,100,100;255,255,255;100,100,100</option><option name="O">100,100,100;255,255,255;100,100,100</option><option name="B">100,100,100;255,255,255;100,100,100</option><option name="Z">100,100,100;255,255,255;100,100,100</option><option name="J">100,100,100;255,255,255;100,100,100</option><option name="X">100,100,100;255,255,255;100,100,100</option><option name="?">100,100,100;255,255,255;100,100,100</option><option name="*">0,0,0;170,170,170;0,0,0</option><option name="-">255,255,255;0,0,0;3,3,3</option></childOption><childOption name="polarity"><option name="A">175,161,1;255,255,255;175,161,1</option><option name="C">0,178,0;255,255,255;0,178,0</option><option name="D">178,0,0;255,255,255;178,0,0</option><option name="E">178,0,0;255,255,255;178,0,0</option><option name="F">175,161,1;255,255,255;175,161,1</option><option name="G">175,161,1;255,255,255;175,161,1</option><option name="H">0,0,178;255,255,255;0,0,178</option><option name="I">175,161,1;255,255,255;175,161,1</option><option name="K">0,0,178;255,255,255;0,0,178</option><option name="L">175,161,1;255,255,255;175,161,1</option><option name="M">175,161,1;255,255,255;175,161,1</option><option name="N">0,178,0;255,255,255;0,178,0</option><option name="P">175,161,1;255,255,255;175,161,1</option><option name="Q">0,178,0;255,255,255;0,178,0</option><option name="R">0,0,178;255,255,255;0,0,178</option><option name="S">0,178,0;255,255,255;0,178,0</option><option name="T">0,178,0;255,255,255;0,178,0</option><option name="V">175,161,1;255,255,255;175,161,1</option><option name="W">175,161,1;255,255,255;175,161,1</option><option name="Y">0,178,0;255,255,255;0,178,0</option><option name="U">0,178,0;255,255,255;0,178,0</option><option name="O">100,100,100;255,255,255;100,100,100</option><option name="B">100,100,100;255,255,255;100,100,100</option><option name="Z">100,100,100;255,255,255;100,100,100</option><option name="J">100,100,100;255,255,255;100,100,100</option><option name="X">100,100,100;255,255,255;100,100,100</option><option name="?">100,100,100;255,255,255;100,100,100</option><option name="*">0,0,0;170,170,170;0,0,0</option><option name="-">255,255,255;0,0,0;3,3,3</option></childOption><childOption name="rasMolBackground"><option name="A">200,200,200;0,0,0;200,200,200</option><option name="C">230,230,0;0,0,0;230,230,0</option><option name="D">230,10,10;0,0,0;230,10,10</option><option name="E">230,10,10;0,0,0;230,10,10</option><option name="F">50,50,170;0,0,0;50,50,170</option><option name="G">235,235,235;0,0,0;235,235,235</option><option name="H">130,130,210;0,0,0;130,130,210</option><option name="I">15,130,15;0,0,0;15,130,15</option><option name="K">20,90,255;0,0,0;20,90,255</option><option name="L">15,130,15;0,0,0;15,130,15</option><option name="M">230,230,0;0,0,0;230,230,0</option><option name="N">0,220,220;0,0,0;0,220,220</option><option name="P">220,150,130;0,0,0;220,150,130</option><option name="Q">0,220,220;0,0,0;0,220,220</option><option name="R">20,90,255;0,0,0;20,90,255</option><option name="S">250,150,0;0,0,0;250,150,0</option><option name="T">250,150,0;0,0,0;250,150,0</option><option name="V">15,130,15;0,0,0;15,130,15</option><option name="W">180,90,180;0,0,0;180,90,180</option><option name="Y">50,50,170;0,0,0;50,50,170</option><option name="U">100,100,100;0,0,0;100,100,100</option><option name="O">100,100,100;255,255,255;100,100,100</option><option name="B">100,100,100;255,255,255;100,100,100</option><option name="Z">100,100,100;255,255,255;100,100,100</option><option name="J">100,100,100;255,255,255;100,100,100</option><option name="X">100,100,100;255,255,255;100,100,100</option><option name="?">100,100,100;255,255,255;100,100,100</option><option name="*">0,0,0;170,170,170;0,0,0</option><option name="-">255,255,255;0,0,0;3,3,3</option></childOption><childOption name="clustalProtein"><option name="A">255,255,255;0,0,0;255,255,255</option><option name="C">255,255,255;0,0,0;255,255,255</option><option name="D">255,255,255;0,0,0;255,255,255</option><option name="E">255,255,255;0,0,0;255,255,255</option><option name="F">0,130,255;0,0,0;0,130,255</option><option name="G">255,165,0;0,0,0;255,165,0</option><option name="H">255,0,0;0,0,0;255,0,0</option><option name="I">0,178,0;0,0,0;0,178,0</option><option name="K">255,0,0;0,0,0;255,0,0</option><option name="L">0,178,0;0,0,0;0,178,0</option><option name="M">0,178,0;0,0,0;0,178,0</option><option name="N">255,255,255;0,0,0;255,255,255</option><option name="P">255,165,0;0,0,0;255,165,0</option><option name="Q">255,255,255;0,0,0;255,255,255</option><option name="R">255,0,0;0,0,0;255,0,0</option><option name="S">255,165,0;0,0,0;255,165,0</option><option name="T">255,165,0;0,0,0;255,165,0</option><option name="V">0,178,0;0,0,0;0,178,0</option><option name="W">0,130,255;0,0,0;0,130,255</option><option name="Y">0,130,255;0,0,0;0,130,255</option><option name="U">255,255,255;0,0,0;255,255,255</option><option name="O">100,100,100;255,255,255;100,100,100</option><option name="B">100,100,100;255,255,255;100,100,100</option><option name="Z">100,100,100;255,255,255;100,100,100</option><option name="J">100,100,100;255,255,255;100,100,100</option><option name="X">100,100,100;255,255,255;100,100,100</option><option name="?">100,100,100;255,255,255;100,100,100</option><option name="*">0,0,0;170,170,170;0,0,0</option><option name="-">255,255,255;0,0,0;255,255,255</option></childOption><childOption name="macCladeProtein"><option name="A">130,233,255;0,0,0;130,233,255</option><option name="C">255,171,255;0,0,0;255,171,255</option><option name="D">174,168,118;0,0,0;174,168,118</option><option name="E">191,185,136;0,0,0;191,185,136</option><option name="F">148,182,255;0,0,0;148,182,255</option><option name="G">227,6,176;0,0,0;227,6,176</option><option name="H">185,20,255;0,0,0;185,20,255</option><option name="I">79,155,255;0,0,0;79,155,255</option><option name="K">167,13,227;0,0,0;167,13,227</option><option name="L">0,18,184;170,170,170;0,18,184</option><option name="M">94,181,181;0,0,0;94,181,181</option><option name="N">255,0,12;0,0,0;255,0,12</option><option name="P">20,184,110;0,0,0;20,184,110</option><option name="Q">194,1,5;0,0,0;194,1,5</option><option name="R">214,138,255;0,0,0;214,138,255</option><option name="S">255,223,10;0,0,0;255,223,10</option><option name="T">176,21,26;0,0,0;176,21,26</option><option name="V">21,255,17;0,0,0;21,255,17</option><option name="W">21,255,17;0,0,0;21,255,17</option><option name="Y">235,144,134;0,0,0;235,144,134</option><option name="U">100,100,100;0,0,0;100,100,100</option><option name="O">100,100,100;255,255,255;100,100,100</option><option name="B">100,100,100;255,255,255;100,100,100</option><option name="Z">100,100,100;255,255,255;100,100,100</option><option name="J">100,100,100;255,255,255;100,100,100</option><option name="X">100,100,100;255,255,255;100,100,100</option><option name="?">100,100,100;255,255,255;100,100,100</option><option name="*">0,0,0;170,170,170;0,0,0</option><option name="-">255,255,255;0,0,0;3,3,3</option></childOption><childOption name="backgroundAnimated"><option name="movingSequences">true</option><option name="movingResidues">false</option><option name="differentFrequencyBases">false</option></childOption><childOption name="byAnnotation"><option name="secondaryScheme">Default</option><option name="alwaysUseForegroundFromDefaultScheme">false</option><option name="annotationCheckboxes">true</option></childOption></childOption></translation><liveAnnotators><option name="com.biomatters.plugins.featureFinder.FeatureFinder_NUCLEOTIDEOn">false</option><option name="customComponent1" /><option name="customComponent2" /><option name="customComponent3" /><option name="customComponent4" /><option name="customComponent5" /><option name="divider_1" /><option name="ORF_Annotation_GeneratorOn">false</option><option name="customComponent6" /><option name="customComponent7" /><option name="customComponent8" /><option name="customComponent9" /><option name="customComponent10" /><childOption name="com.biomatters.plugins.featureFinder.FeatureFinder_NUCLEOTIDE"><option name="customComponent1" /><option name="customComponent2" /><childOption name="com.biomatters.plugins.featureFinder.FeatureFinder_NUCLEOTIDE"><option name="similarity">100</option><option name="service">LocalDocuments/Sample Documents/PlasMapper Features</option><option name="name">[]</option><option name="wordSize">10</option><option name="searchSubfolders">true</option><option name="includeTruncatedAnnotations">true</option><option name="gateway">true</option></childOption></childOption><childOption name="ORF_Annotation_Generator"><option name="customComponent1" /><option name="customComponent2" /><childOption name="ORF_Annotation_Generator"><option name="MinimumORFSize">100</option><option name="Genetic code">universal</option><option name="startCodons">TTG, ATG, CTG</option><option name="includeInteriors">false</option><option name="assumeStartStopOutside">false</option></childOption></childOption></liveAnnotators><restrictionSites><option name="com.biomatters.plugins.restrictionAnalysis.RestrictionSiteAnnotationGeneratorOn">false</option><option name="customComponent1" /><option name="customComponent2" /><option name="customComponent3" /><option name="customComponent4" /><option name="divider_1" /><option name="customComponent5" /><childOption name="com.biomatters.plugins.restrictionAnalysis.RestrictionSiteAnnotationGenerator"><option name="customComponent1" /><option name="customComponent2" /><childOption name="com.biomatters.plugins.restrictionAnalysis.RestrictionSiteAnnotationGenerator"><option name="enzymeSetDocument">commonly_used_enzymes</option><option name="doRestrictCutters">true</option><option name="minCutters">4</option><option name="doRestrictPalindromes">false</option><option name="restrictPalindromes">palindromic</option><option name="doRestrictHitters">false</option><option name="hits">(1, 2)</option><option name="targetRegionType">anywhere</option><option name="excluded">(1, 2)</option><option name="grabExcludeRangeOption">[1,1422)</option><option name="selectedEnzymes">-1</option><option name="lastSelectedDocumentIdentifer">default</option><option name="customComponent1" /></childOption></childOption></restrictionSites></winsequenceViewOptions></additionalXml></geneiousDocument>
<geneiousDocument class="com.biomatters.geneious.publicapi.implementations.sequence.DefaultNucleotideSequence" version="1.3-11" revisionNumber="3" geneiousVersion="7.1.9" geneiousVersionMinimum="7.1" PluginDocument_FormatLastChanged="7.1" PluginDocument_FormatLastExtended="7.1" PluginDocument_OldestVersionSerializableTo="6.0" isReferenceOnly="true"><hiddenFields><descendant_operation_record_documents type="list"><descendant_operation_record_documents type="int">0</descendant_operation_record_documents></descendant_operation_record_documents><cache_urn type="urn">urn:local:.:ku-kagkcog</cache_urn><nucleotideSequenceWithQualityCount type="int">0</nucleotideSequenceWithQualityCount><description>Medicago truncatula strain A17 chromosome 1, whole genome shotgun sequence</description><override_cache_name>KEH42447.1</override_cache_name><cache_plugin_document_urn></cache_plugin_document_urn><weak_referenced_documents type="list"><weak_referenced_documents type="int">0</weak_referenced_documents></weak_referenced_documents><cache_name>CM001217.2:c30013637-30013542,c30013458-30013387,c30013231-30013145,c30012574-30012423,c30012320-30012240,c30012107-30012074,c30011969-30011903,c30011817-30011741,c30010208-30010148,c30010013-30009931,c30009724-30009653,c30009516-30009346</cache_name><override_modified_date type="date">1749220993459</override_modified_date><cache_created type="date">1749220980520</cache_created><referenced_documents type="list"><referenced_documents>urn:local:.:k9-kagkcof@0</referenced_documents></referenced_documents><trimmedSequencesCount type="int">0</trimmedSequencesCount></hiddenFields><fields><document_size type="bytes">1564</document_size><molType>DNA</molType><sequence_residues>ATGACAAGGTTTATAGCATATGCACTATGTGCTGCCGATGAAGCTCTTAAAGATTCTAATTGGTTTCCCACTGAGCAGGAACACAAGGAAAGAACGGGGGTGTCTATTGGTGGGGGAACTGGAAGCGTTAGTGACATGTTAGACTCTGCACAACTGATATGTGAAAAGCGCCTTCGTCGCCTTAGTCCATTTTTTATACCACGGATACTGATCAACATGGCATCAGGGCACGTTAGCATGAAATATGGGTTCCAGGGGCCAAATCATGCTGCAGTCACTGCTTGTGCTACTGGGTCACATTCTATTGGTGATGCAATGAGAATGATTCAATTTGGGGATGCAGATGTTATGGTGACTGGAGGCACCGAGTCCAGTATTGATGCATTATCAATTGCAGGATTCTGCAAGTCTCGAGCCTTGAGTACAAAATATAACTCAAGCCCACAAGAAGCATCGCGGCCCTTTGATAGTGGTCGAGATGGGTTTGTGATAGGTGAAGG</sequence_residues><modified_date type="date">1749220980520</modified_date><sequence_length type="int">1053</sequence_length><topology>linear</topology></fields><notes><note code="importedFrom" type="note"><filename>Clipboard Contents 63</filename><path>C:\Users\igor.kryvoruchko\Geneious 7.1 Data\temp\818</path></note></notes><displayableFields><value class="com.biomatters.core.documents.Field"><field><name>Extra-chromosome replication</name><description>Extra-chromosome replication</description><code>vNTEXTCHREPL</code><type>java.lang.String</type><constraints /></field></value><value class="com.biomatters.core.documents.Field"><field><name>Replicon type</name><description>Replicon type</description><code>vNTREPLTYPE</code><type>java.lang.String</type><constraints /></field></value><value class="com.biomatters.core.documents.Field"><field><name>Genetic Source</name><description>The Source of the Genetic material</description><code>GeneticSource</code><type>java.lang.String</type><constraints /></field></value><value class="com.biomatters.core.documents.Field"><field><name>isolate</name><description>individual isolate from which the sequence was obtained</description><code>isolate</code><visible>false</visible><editable>true</editable><type>java.lang.String</type><constraints /></field></value><value class="com.biomatters.core.documents.Field"><field><name>db_xref</name><description>database cross-reference: pointer to related information in  another database.</description><code>db_xref</code><visible>false</visible><editable>true</editable><type>java.lang.String</type><constraints /></field></value><value class="com.biomatters.core.documents.Field"><field><name>haplotype</name><description>name for a combination of alleles that are linked together on the same physical chromosome. In the absence of recombination, each haplotype is inherited as a unit, and may be used to track gene flow in populations.</description><code>haplotype</code><visible>false</visible><editable>true</editable><type>java.lang.String</type><constraints /></field></value><value class="com.biomatters.core.documents.Field"><field><name>country</name><description>locality of isolation of the sequenced organism indicated in terms of political names for nations, oceans or seas, followed by regions and localities</description><code>country</code><visible>false</visible><editable>true</editable><type>java.lang.String</type><constraints /></field></value><value class="com.biomatters.core.documents.Field"><field><name>Input Document</name><description>Document that was used as an input to create this document. See document history for more details.</description><code>inputDocument</code><type>java.lang.String</type><constraints /></field></value><value class="com.biomatters.core.documents.Field"><field enumeratedType="true"><name>Type of Sequence</name><description>What type of sequence this is</description><code>sequenceType</code><editable>true</editable><type>java.lang.String</type><valueSet><value>Vector</value><value>Reference</value><value>Part</value></valueSet><constraints /></field></value><value class="com.biomatters.core.documents.Field"><field><name>SequenceListOrderingRevisionNumber</name><description>A special revision number incremented each time the sequence list is reordered</description><code>sequenceListOrderingRevisionNumber</code><visible>false</visible><type>java.lang.Integer</type><constraints /></field></value><value class="com.biomatters.core.documents.Field"><field enumeratedType="true"><name>Oligo Type</name><description>The type of oligonulceotide, one of: Primer and Probe</description><code>oligoType</code><visible>false</visible><type>java.lang.String</type><valueSet><value>Primer</value><value>Probe</value></valueSet><constraints /></field></value><value class="com.biomatters.core.documents.Field"><field><name>Tm</name><description>Melting point of the oligonucleotide (in degrees celcius)</description><code>meltingPoint</code><type>java.lang.Double</type><constraints /></field></value><value class="com.biomatters.core.documents.Field"><field><name>%GC</name><description>Percent GC content of the oligonucleotide</description><code>percentGc</code><visible>false</visible><type>com.biomatters.geneious.publicapi.implementations.Percentage</type><constraints /></field></value><value class="com.biomatters.core.documents.Field"><field><name>Hairpin</name><description>Temperature below which the oligo will form a hairpin</description><code>hairpin</code><visible>false</visible><type>java.lang.Double</type><constraints /></field></value><value class="com.biomatters.core.documents.Field"><field><name>Primer-Dimer</name><description>Temperature below which the oligo will bind to another copy of itself</description><code>primerDimer</code><visible>false</visible><type>java.lang.Double</type><constraints /></field></value><value class="com.biomatters.core.documents.Field"><field><name>E Value</name><description>E Value</description><code>evalue</code><type>com.biomatters.geneious.publicapi.implementations.EValue</type><constraints /></field></value><value class="com.biomatters.core.documents.Field"><field><name>Grade</name><description>A weighted score for the hit comprised of the E value, the pairwise identity, and the coverage</description><code>grade</code><type>com.biomatters.geneious.publicapi.implementations.Percentage</type><constraints /></field></value><value class="com.biomatters.core.documents.Field"><field><name>Query</name><description>Name of query sequence</description><code>query</code><visible>false</visible><type>java.lang.String</type><constraints /></field></value><value class="com.biomatters.core.documents.Field"><field><name>Query start</name><description>Position of the start of the hit in the query sequence</description><code>queryStart</code><type>java.lang.Integer</type><constraints /></field></value><value class="com.biomatters.core.documents.Field"><field><name>Query end</name><description>Position of the end of the hit in the query sequence</description><code>queryEnd</code><type>java.lang.Integer</type><constraints /></field></value><value class="com.biomatters.core.documents.Field"><field><name>Hit start</name><description>Position of the start of the hit in the database sequence</description><code>hitStart</code><type>java.lang.Integer</type><constraints /></field></value><value class="com.biomatters.core.documents.Field"><field><name>Hit end</name><description>Position of the end of the hit in the database sequence</description><code>hitEnd</code><type>java.lang.Integer</type><constraints /></field></value><value class="com.biomatters.core.documents.Field"><field><name>Bit-Score</name><description>The Bit-Score for the hit</description><code>bitscore</code><type>java.lang.Double</type><constraints /></field></value><value class="com.biomatters.core.documents.Field"><field><name>Database</name><description>The Database that this hit came from</description><code>database</code><visible>false</visible><type>java.lang.String</type><constraints /></field></value><value class="com.biomatters.core.documents.Field"><field><name>Original Query Frame</name><description>The frame for the query, as returned from blast</description><code>originalQueryFrame</code><type>java.lang.String</type><constraints /></field></value><value class="com.biomatters.core.documents.Field"><field><name>Query coverage</name><description>The percentage of the query sequence covered by this hit</description><code>queryCoverage</code><type>com.biomatters.geneious.publicapi.implementations.Percentage</type><constraints /></field></value><value class="com.biomatters.core.documents.Field"><field><name>chromosome</name><description>chromosome (e.g. Chromosome number) from which the sequence was obtained</description><code>chromosome</code><visible>false</visible><editable>true</editable><type>java.lang.String</type><constraints /></field></value><value class="com.biomatters.core.documents.Field"><field><name>map</name><description>genomic map position of feature</description><code>map</code><visible>false</visible><editable>true</editable><type>java.lang.String</type><constraints /></field></value><value class="com.biomatters.core.documents.Field"><field><name>strain</name><description>strain from which sequence was obtained</description><code>strain</code><visible>false</visible><editable>true</editable><type>java.lang.String</type><constraints /></field></value><value class="com.biomatters.core.documents.Field"><field><name>Alignment options</name><description>Options used in the alignment of sequences before tree construction</description><code>alignment_options</code><visible>false</visible><type>java.lang.String</type><constraints /></field></value><value class="com.biomatters.core.documents.Field"><field><name>Taxa ID</name><description>The Identification number of the Taxa</description><code>TaxID</code><visible>false</visible><type>java.lang.String</type><constraints /></field></value><value class="com.biomatters.core.documents.Field"><field><name>Molecular Weight (kDa)</name><description>Molecular Weight (kDa, single strand if DNA)</description><code>Molecular Weight (kDa)</code><type>java.lang.Double</type><constraints /></field></value><value class="com.biomatters.core.documents.Field"><field><name>Path (Imported From)</name><description></description><code>importedFrom.path</code><editable>true</editable><type>java.lang.String</type><constraints /></field></value><value class="com.biomatters.core.documents.Field"><field><name>Filename (Imported From)</name><description></description><code>importedFrom.filename</code><editable>true</editable><type>java.lang.String</type><constraints /></field></value><value class="com.biomatters.core.documents.Field"><field><name>sub_species</name><description>name of sub-species of organism from which sequence was obtained</description><code>sub_species</code><visible>false</visible><editable>true</editable><type>java.lang.String</type><constraints /></field></value><value class="com.biomatters.core.documents.Field"><field><name>sex</name><description>sex of the organism from which the sequence was obtained; sex is used for eukaryotic organisms that undergo meiosis and have sexually dimorphic gametes</description><code>sex</code><visible>false</visible><editable>true</editable><type>java.lang.String</type><constraints /></field></value><value class="com.biomatters.core.documents.Field"><field><name>tissue_type</name><description>tissue type from which the sequence was obtained</description><code>tissue_type</code><visible>false</visible><editable>true</editable><type>java.lang.String</type><constraints /></field></value><value class="com.biomatters.core.documents.Field"><field><name>dev_stage</name><description>if the sequence was obtained from an organism in a specific  developmental stage, it is specified with this qualifier</description><code>dev_stage</code><visible>false</visible><editable>true</editable><type>java.lang.String</type><constraints /></field></value><value class="com.biomatters.core.documents.Field"><field><name>Is Forward Read</name><description>Whether this read is in the forward direction</description><code>isForwardRead</code><type>java.lang.Boolean</type><constraints /></field></value><value class="com.biomatters.core.documents.Field"><field><name>Species</name><description>Species</description><code>3</code><visible>false</visible><type>java.lang.String</type><constraints /></field></value><value class="com.biomatters.core.documents.Field"><field><name>Voucher Number</name><description>Voucher Number</description><code>4</code><type>java.lang.String</type><constraints /></field></value><value class="com.biomatters.core.documents.Field"><field><name>Collector</name><description>Collector</description><code>5</code><type>java.lang.String</type><constraints /></field></value><value class="com.biomatters.core.documents.Field"><field><name>Date</name><description>Date</description><code>6</code><type>java.lang.String</type><constraints /></field></value><value class="com.biomatters.core.documents.Field"><field><name>Locality</name><description>Locality</description><code>7</code><type>java.lang.String</type><constraints /></field></value><value class="com.biomatters.core.documents.Field"><field><name>Genus</name><description>Genus</description><code>1</code><visible>false</visible><type>java.lang.String</type><constraints /></field></value><value class="com.biomatters.core.documents.Field"><field><name>Species</name><description>Species</description><code>2</code><visible>false</visible><type>java.lang.String</type><constraints /></field></value><value class="com.biomatters.core.documents.Field"><field><name>SampleID</name><description>SampleID</description><code>0</code><type>java.lang.String</type><constraints /></field></value><value class="com.biomatters.core.documents.Field"><field><name>Collection Site Description</name><description>Collection Site Description</description><code>8</code><type>java.lang.String</type><constraints /></field></value><value class="com.biomatters.core.documents.Field"><field><name>Collection Site Description</name><description>Collection Site Description</description><code>9</code><type>java.lang.String</type><constraints /></field></value><value class="com.biomatters.core.documents.Field"><field><name>Organelle</name><description>Organelle</description><code>16</code><type>java.lang.String</type><constraints /></field></value><value class="com.biomatters.core.documents.Field"><field><name>trnLF</name><description>trnLF</description><code>10</code><type>java.lang.String</type><constraints /></field></value><value class="com.biomatters.core.documents.Field"><field><name>Annotation Information_trnLF</name><description>Annotation Information_trnLF</description><code>11</code><type>java.lang.String</type><constraints /></field></value><value class="com.biomatters.core.documents.Field"><field><name>Molecule Type</name><description>Molecule Type</description><code>12</code><type>java.lang.String</type><constraints /></field></value><value class="com.biomatters.core.documents.Field"><field><name>Source</name><description>Source</description><code>13</code><type>java.lang.String</type><constraints /></field></value><value class="com.biomatters.core.documents.Field"><field><name>Organelle</name><description>Organelle</description><code>15</code><type>java.lang.String</type><constraints /></field></value><value class="com.biomatters.core.documents.Field"><field><name>Taxonomy</name><description>Taxonomy</description><code>14</code><visible>false</visible><type>java.lang.String</type><constraints /></field></value><value class="com.biomatters.core.documents.Field"><field><name>HQ%</name><description>The percentage of untrimmed bases in a chromatogram that are high quality</description><code>highQualityPercent</code><type>com.biomatters.geneious.publicapi.implementations.Percentage</type><constraints /></field></value><value class="com.biomatters.core.documents.Field"><field><name>LQ%</name><description>The percentage of untrimmed bases in a chromatogram that are low quality</description><code>lowQualityPercent</code><visible>false</visible><type>com.biomatters.geneious.publicapi.implementations.Percentage</type><constraints /></field></value><value class="com.biomatters.core.documents.Field"><field><name>isolation_source</name><description>describes the physical, environmental and/or local geographical source of the biological sample from which the sequence was derived</description><code>isolation_source</code><visible>false</visible><editable>true</editable><type>java.lang.String</type><constraints /></field></value><value class="com.biomatters.core.documents.Field"><field><name>culture_collection</name><description>institution code and identifier for the culture from which the nucleic acid sequenced was obtained, with optional collection code.</description><code>culture_collection</code><visible>false</visible><editable>true</editable><type>java.lang.String</type><constraints /></field></value><value class="com.biomatters.core.documents.Field"><field><name>note</name><description>any comment or additional information</description><code>note</code><visible>false</visible><editable>true</editable><type>java.lang.String</type><constraints /></field></value><value class="com.biomatters.core.documents.Field"><field><name>sub_strain</name><description>name or identifier of a genetically or otherwise modified  strain from which sequence was obtained, derived from a parental strain (which should be annotated in the /strain qualifier).sub_strain from which sequence was obtained</description><code>sub_strain</code><visible>false</visible><editable>true</editable><type>java.lang.String</type><constraints /></field></value><value class="com.biomatters.core.documents.Field"><field><name>serotype</name><description>serological variety of a species characterized by its antigenic properties</description><code>serotype</code><visible>false</visible><editable>true</editable><type>java.lang.String</type><constraints /></field></value><value class="com.biomatters.core.documents.Field"><field><name>Summary ID</name><description>The genbank ID of the summary sequence this sequence was built from</description><code>SummaryId</code><visible>false</visible><type>java.lang.String</type><constraints /></field></value><value class="com.biomatters.core.documents.Field"><field><name>tree taxon</name><description></description><code>taxon</code><type>java.lang.String</type><constraints /></field></value><value class="com.biomatters.core.documents.Field"><field><name>host</name><description>natural (as opposed to laboratory) host to the organism from which sequenced molecule was obtained</description><code>host</code><visible>false</visible><editable>true</editable><type>java.lang.String</type><constraints /></field></value><value class="com.biomatters.core.documents.Field"><field><name># Nucleotide Sequences With Quality</name><description>The number of nucleotide sequences in an alignment or set of sequences that have quality data</description><code>nucleotideSequenceWithQualityCount</code><visible>false</visible><type>java.lang.Integer</type><constraints /></field></value><value class="com.biomatters.core.documents.Field"><field><name>plasmid</name><description>name of naturally occurring plasmid from which the sequence was  obtained, where plasmid is defined as an independently replicating genetic unit that cannot be described by /chromosome or /segment</description><code>plasmid</code><visible>false</visible><editable>true</editable><type>java.lang.String</type><constraints /></field></value><value class="com.biomatters.core.documents.Field"><field><name>specimen_voucher</name><description>identifier for the specimen from which the nucleic acid sequenced was obtained</description><code>specimen_voucher</code><visible>false</visible><editable>true</editable><type>java.lang.String</type><constraints /></field></value><value class="com.biomatters.core.documents.Field"><field><name>clone</name><description>clone from which the sequence was obtained</description><code>clone</code><visible>false</visible><editable>true</editable><type>java.lang.String</type><constraints /></field></value><value class="com.biomatters.core.documents.Field"><field><name>cell_type</name><description>cell type from which the sequence was obtained</description><code>cell_type</code><visible>false</visible><editable>true</editable><type>java.lang.String</type><constraints /></field></value><value class="com.biomatters.core.documents.Field"><field><name>lab_host</name><description>scientific name of the laboratory host used to propagate the source organism from which the sequenced molecule was obtained</description><code>lab_host</code><visible>false</visible><editable>true</editable><type>java.lang.String</type><constraints /></field></value><value class="com.biomatters.core.documents.Field"><field><name>clone_lib</name><description>clone library from which the sequence was obtained</description><code>clone_lib</code><visible>false</visible><editable>true</editable><type>java.lang.String</type><constraints /></field></value><value class="com.biomatters.core.documents.Field"><field><name>Filename</name><description></description><code>filename</code><editable>true</editable><type>java.lang.String</type><constraints /></field></value><value class="com.biomatters.core.documents.Field"><field><name>Path</name><description></description><code>path</code><editable>true</editable><type>java.lang.String</type><constraints /></field></value><value class="com.biomatters.core.documents.Field"><field><name>cell_line</name><description>cell line from which the sequence was obtained</description><code>cell_line</code><visible>false</visible><editable>true</editable><type>java.lang.String</type><constraints /></field></value><value class="com.biomatters.core.documents.Field"><field><name>collection_date</name><description>date that the specimen was collected</description><code>collection_date</code><visible>false</visible><editable>true</editable><type>java.lang.String</type><constraints /></field></value><value class="com.biomatters.core.documents.Field"><field><name>segment</name><description>name of viral or phage segment sequenced</description><code>segment</code><visible>false</visible><editable>true</editable><type>java.lang.String</type><constraints /></field></value><value class="com.biomatters.core.documents.Field"><field><name>Created</name><description>Created</description><code>Created_string</code><type>java.lang.String</type><constraints /></field></value><value class="com.biomatters.core.documents.Field"><field><name>Host Organism</name><description>Host Organism</description><code>Host Organism</code><type>java.lang.String</type><constraints /></field></value><value class="com.biomatters.core.documents.Field"><field><name>cultivar</name><description>cultivar (cultivated variety) of plant from which sequence was  obtained.</description><code>cultivar</code><visible>false</visible><editable>true</editable><type>java.lang.String</type><constraints /></field></value><value class="com.biomatters.core.documents.Field"><field><name>barcode</name><description>Document's barcode</description><code>barcode.code</code><type>java.lang.String</type><constraints /></field></value><value class="com.biomatters.core.documents.Field"><field><name>plateloc</name><description>Document's plate location</description><code>plateloc.code</code><type>java.lang.String</type><constraints /></field></value><value class="com.biomatters.core.documents.Field"><field><name>Other Aliases</name><description>Other Names that this gene is known by</description><code>OtherAliases</code><type>java.lang.String</type><constraints /></field></value><value class="com.biomatters.core.documents.Field"><field><name>Rough Temperature (°C)</name><description>Rough Melting Temperature (°C)</description><code>roughTm</code><visible>false</visible><type>java.lang.Double</type><constraints /></field></value></displayableFields><originalElement><XMLSerialisableRootElement charSequenceValidated="true"><created type="date">1749220980520</created><name>CM001217.2:c30013637-30013542,c30013458-30013387,c30013231-30013145,c30012574-30012423,c30012320-30012240,c30012107-30012074,c30011969-30011903,c30011817-30011741,c30010208-30010148,c30010013-30009931,c30009724-30009653,c30009516-30009346</name><description>Medicago truncatula strain A17 chromosome 1, whole genome shotgun sequence</description><charSequence>ATGACAAGGTTTATAGCATATGCACTATGTGCTGCCGATGAAGCTCTTAAAGATTCTAATTGGTTTCCCACTGAGCAGGAACACAAGGAAAGAACGGGGGTGTCTATTGGTGGGGGAACTGGAAGCGTTAGTGACATGTTAGACTCTGCACAACTGATATGTGAAAAGCGCCTTCGTCGCCTTAGTCCATTTTTTATACCACGGATACTGATCAACATGGCATCAGGGCACGTTAGCATGAAATATGGGTTCCAGGGGCCAAATCATGCTGCAGTCACTGCTTGTGCTACTGGGTCACATTCTATTGGTGATGCAATGAGAATGATTCAATTTGGGGATGCAGATGTTATGGTGACTGGAGGCACCGAGTCCAGTATTGATGCATTATCAATTGCAGGATTCTGCAAGTCTCGAGCCTTGAGTACAAAATATAACTCAAGCCCACAAGAAGCATCGCGGCCCTTTGATAGTGGTCGAGATGGGTTTGTGATAGGTGAAGGTTCTGGAGTCTTGGTCTTGGAGGAACTTGAGCATGCTAAAAACCGAGGAGCCAAAATCTATGCAGAGATTCGTGGCTATGGGATGTCAGGGGATGCATATCATATTACTCAACCTCCTAGTGATGGGAGAGGTGCCATTCTGGCCATGACTCGTGCTTTAAAACAGTCAGGTTTTCATCCTTCTGATGTGGATTACATCAATGCACATGCTACATCTACACCTTTAGGTGATGCAGTAGAAGCTAATGCTATCAAAACCATATTCTCTGAGCATGCTAGCTCATCTTCTTTAGCCTTCTCATCCACCAAGGGGGCTATTGGTCATCTCCTTGGTGCTGCTGGAGCTGTTGAAGCAATTTTTTCTGTTTTAGCAATCCGACATGGAATCGCTCCATTAACTCTCAATTTAACTAGGCCAGATTCTGTATTTGGTGACGGTTTCATGCCATTGACTGCTTCAAAGGAGATGCCAATTAGAGTAGCTATGTCAAACTCTTTTGGTTTTGGAGGAACAAATGCTTCCCTACTATTTGCTTACTCTGGATCGGACTAG</charSequence></XMLSerialisableRootElement></originalElement><additionalXml perUser="true" /><additionalXml perUser="false"><panel viewer="Sequence View" geneiousVersion="7.1.9" additionalXmlKey="splitViews" /><sequenceViewOptions geneiousVersion="7.1.9" additionalXmlKey="sequenceViewOptions"><SequenceViewerState><zoom>1.0</zoom><SequenceViewerSelectionState><selectedRegions /></SequenceViewerSelectionState></SequenceViewerState><translation><option name="frame">Frame1</option><option name="customComponent1" /><option name="relativeTo">sequence</option><childOption name="translationColors"><option name="colors">background1</option><option name="customComponent1" /><option name="customComponent2" /><option name="customComponent3" /><option name="foreground1DummyButton" /><option name="rasMolForegroundDummyButton">RasMol</option><option name="background1DummyButton" /><option name="hydrophobicityDummyButton">Hydrophobicity</option><option name="polarityDummyButton">Polarity</option><option name="rasMolBackgroundDummyButton">RasMol</option><option name="clustalProteinDummyButton">Clustal</option><option name="macCladeProteinDummyButton">MacClade</option><option name="backgroundAnimatedDummyButton">Animated :-)</option><option name="byAnnotationDummyButton">By Annotation</option><childOption name="foreground1"><option name="A">255,255,255;0,0,0;3,3,3</option><option name="C">255,255,255;175,161,1;250,230,4</option><option name="D">255,255,255;178,0,0;254,0,0</option><option name="E">255,255,255;255,0,255;255,0,255</option><option name="F">255,255,255;64,64,64;91,91,91</option><option name="G">255,255,255;107,142,35;152,202,50</option><option name="H">255,255,255;139,69,19;198,98,27</option><option name="I">255,255,255;46,139,87;65,198,124</option><option name="K">255,255,255;0,0,255;0,0,255</option><option name="L">255,255,255;176,48,96;251,68,137</option><option name="M">255,255,255;199,21,133;255,30,190</option><option name="N">255,255,255;0,178,178;0,254,254</option><option name="P">255,255,255;255,200,0;255,255,0</option><option name="Q">255,255,255;70,130,180;100,185,255</option><option name="R">255,255,255;95,158,160;135,225,228</option><option name="S">255,255,255;250,128,114;255,182,162</option><option name="T">255,255,255;244,164,96;255,234,137</option><option name="V">255,255,255;0,178,0;0,254,0</option><option name="W">255,255,255;178,122,122;254,174,174</option><option name="Y">255,255,255;0,100,0;0,142,0</option><option name="U">255,255,255;184,134,11;255,191,15</option><option name="O">255,255,255;0,0,0;3,3,3</option><option name="B">255,255,255;0,0,0;3,3,3</option><option name="Z">255,255,255;0,0,0;3,3,3</option><option name="J">255,255,255;0,0,0;3,3,3</option><option name="X">255,255,255;0,0,0;3,3,3</option><option name="?">255,255,255;0,0,0;3,3,3</option><option name="*">255,255,255;0,0,0;3,3,3</option><option name="-">255,255,255;0,0,0;3,3,3</option></childOption><childOption name="rasMolForeground"><option name="A">255,255,255;200,200,200;255,255,255</option><option name="C">255,255,255;230,230,0;255,255,0</option><option name="D">255,255,255;230,10,10;255,14,14</option><option name="E">255,255,255;230,10,10;255,14,14</option><option name="F">255,255,255;50,50,170;71,71,242</option><option name="G">255,255,255;235,235,235;255,255,255</option><option name="H">255,255,255;130,130,210;185,185,255</option><option name="I">255,255,255;15,130,15;21,185,21</option><option name="K">255,255,255;20,90,255;28,128,255</option><option name="L">255,255,255;15,130,15;21,185,21</option><option name="M">255,255,255;230,230,0;255,255,0</option><option name="N">255,255,255;0,220,220;0,255,255</option><option name="P">255,255,255;220,150,130;255,214,185</option><option name="Q">255,255,255;0,220,220;0,255,255</option><option name="R">255,255,255;20,90,255;28,128,255</option><option name="S">255,255,255;250,150,0;255,214,0</option><option name="T">255,255,255;250,150,0;255,214,0</option><option name="V">255,255,255;15,130,15;21,185,21</option><option name="W">255,255,255;180,90,180;255,128,255</option><option name="Y">255,255,255;50,50,170;71,71,242</option><option name="U">255,255,255;0,0,0;3,3,3</option><option name="O">255,255,255;0,0,0;3,3,3</option><option name="B">255,255,255;0,0,0;3,3,3</option><option name="Z">255,255,255;0,0,0;3,3,3</option><option name="J">255,255,255;0,0,0;3,3,3</option><option name="X">255,255,255;0,0,0;3,3,3</option><option name="?">255,255,255;0,0,0;3,3,3</option><option name="*">255,255,255;0,0,0;3,3,3</option><option name="-">255,255,255;0,0,0;3,3,3</option></childOption><childOption name="background1"><option name="A">192,192,192;0,0,0;192,192,192</option><option name="C">251,231,2;0,0,0;251,231,2</option><option name="D">255,120,120;0,0,0;255,120,120</option><option name="E">255,0,255;0,0,0;255,0,255</option><option name="F">240,230,140;0,0,0;240,230,140</option><option name="G">152,202,50;0,0,0;152,202,50</option><option name="H">255,140,38;0,0,0;255,140,38</option><option name="I">65,198,124;0,0,0;65,198,124</option><option name="K">135,206,250;0,0,0;135,206,250</option><option name="L">251,68,137;0,0,0;251,68,137</option><option name="M">255,42,255;0,0,0;255,42,255</option><option name="N">0,255,255;0,0,0;0,255,255</option><option name="P">255,255,0;0,0,0;255,255,0</option><option name="Q">100,185,255;0,0,0;100,185,255</option><option name="R">135,225,228;0,0,0;135,225,228</option><option name="S">255,182,162;0,0,0;255,182,162</option><option name="T">255,234,137;0,0,0;255,234,137</option><option name="V">0,255,0;0,0,0;0,255,0</option><option name="W">255,175,175;0,0,0;255,175,175</option><option name="Y">173,255,47;0,0,0;173,255,47</option><option name="U">255,191,15;0,0,0;255,191,15</option><option name="O">100,100,100;255,255,255;100,100,100</option><option name="B">100,100,100;255,255,255;100,100,100</option><option name="Z">100,100,100;255,255,255;100,100,100</option><option name="J">100,100,100;255,255,255;100,100,100</option><option name="X">100,100,100;255,255,255;100,100,100</option><option name="?">100,100,100;255,255,255;100,100,100</option><option name="*">0,0,0;170,170,170;0,0,0</option><option name="-">255,255,255;0,0,0;3,3,3</option></childOption><childOption name="hydrophobicity"><option name="A">157,0,98;255,255,255;157,0,98</option><option name="C">173,0,82;255,255,255;173,0,82</option><option name="D">7,0,248;255,255,255;7,0,248</option><option name="E">10,0,245;255,255,255;10,0,245</option><option name="F">255,0,0;255,255,255;255,0,0</option><option name="G">127,0,128;255,255,255;127,0,128</option><option name="H">42,0,213;255,255,255;42,0,213</option><option name="I">240,0,15;255,255,255;240,0,15</option><option name="K">72,0,183;255,255,255;72,0,183</option><option name="L">240,0,15;255,255,255;240,0,15</option><option name="M">188,0,67;255,255,255;188,0,67</option><option name="N">60,0,195;255,255,255;60,0,195</option><option name="P">181,0,74;255,255,255;181,0,74</option><option name="Q">64,0,191;255,255,255;64,0,191</option><option name="R">0,0,255;255,255,255;0,0,255</option><option name="S">91,0,164;255,255,255;91,0,164</option><option name="T">114,0,141;255,255,255;114,0,141</option><option name="V">210,0,45;255,255,255;210,0,45</option><option name="W">223,0,32;255,255,255;223,0,32</option><option name="Y">224,0,31;255,255,255;224,0,31</option><option name="U">100,100,100;255,255,255;100,100,100</option><option name="O">100,100,100;255,255,255;100,100,100</option><option name="B">100,100,100;255,255,255;100,100,100</option><option name="Z">100,100,100;255,255,255;100,100,100</option><option name="J">100,100,100;255,255,255;100,100,100</option><option name="X">100,100,100;255,255,255;100,100,100</option><option name="?">100,100,100;255,255,255;100,100,100</option><option name="*">0,0,0;170,170,170;0,0,0</option><option name="-">255,255,255;0,0,0;3,3,3</option></childOption><childOption name="polarity"><option name="A">175,161,1;255,255,255;175,161,1</option><option name="C">0,178,0;255,255,255;0,178,0</option><option name="D">178,0,0;255,255,255;178,0,0</option><option name="E">178,0,0;255,255,255;178,0,0</option><option name="F">175,161,1;255,255,255;175,161,1</option><option name="G">175,161,1;255,255,255;175,161,1</option><option name="H">0,0,178;255,255,255;0,0,178</option><option name="I">175,161,1;255,255,255;175,161,1</option><option name="K">0,0,178;255,255,255;0,0,178</option><option name="L">175,161,1;255,255,255;175,161,1</option><option name="M">175,161,1;255,255,255;175,161,1</option><option name="N">0,178,0;255,255,255;0,178,0</option><option name="P">175,161,1;255,255,255;175,161,1</option><option name="Q">0,178,0;255,255,255;0,178,0</option><option name="R">0,0,178;255,255,255;0,0,178</option><option name="S">0,178,0;255,255,255;0,178,0</option><option name="T">0,178,0;255,255,255;0,178,0</option><option name="V">175,161,1;255,255,255;175,161,1</option><option name="W">175,161,1;255,255,255;175,161,1</option><option name="Y">0,178,0;255,255,255;0,178,0</option><option name="U">0,178,0;255,255,255;0,178,0</option><option name="O">100,100,100;255,255,255;100,100,100</option><option name="B">100,100,100;255,255,255;100,100,100</option><option name="Z">100,100,100;255,255,255;100,100,100</option><option name="J">100,100,100;255,255,255;100,100,100</option><option name="X">100,100,100;255,255,255;100,100,100</option><option name="?">100,100,100;255,255,255;100,100,100</option><option name="*">0,0,0;170,170,170;0,0,0</option><option name="-">255,255,255;0,0,0;3,3,3</option></childOption><childOption name="rasMolBackground"><option name="A">200,200,200;0,0,0;200,200,200</option><option name="C">230,230,0;0,0,0;230,230,0</option><option name="D">230,10,10;0,0,0;230,10,10</option><option name="E">230,10,10;0,0,0;230,10,10</option><option name="F">50,50,170;0,0,0;50,50,170</option><option name="G">235,235,235;0,0,0;235,235,235</option><option name="H">130,130,210;0,0,0;130,130,210</option><option name="I">15,130,15;0,0,0;15,130,15</option><option name="K">20,90,255;0,0,0;20,90,255</option><option name="L">15,130,15;0,0,0;15,130,15</option><option name="M">230,230,0;0,0,0;230,230,0</option><option name="N">0,220,220;0,0,0;0,220,220</option><option name="P">220,150,130;0,0,0;220,150,130</option><option name="Q">0,220,220;0,0,0;0,220,220</option><option name="R">20,90,255;0,0,0;20,90,255</option><option name="S">250,150,0;0,0,0;250,150,0</option><option name="T">250,150,0;0,0,0;250,150,0</option><option name="V">15,130,15;0,0,0;15,130,15</option><option name="W">180,90,180;0,0,0;180,90,180</option><option name="Y">50,50,170;0,0,0;50,50,170</option><option name="U">100,100,100;0,0,0;100,100,100</option><option name="O">100,100,100;255,255,255;100,100,100</option><option name="B">100,100,100;255,255,255;100,100,100</option><option name="Z">100,100,100;255,255,255;100,100,100</option><option name="J">100,100,100;255,255,255;100,100,100</option><option name="X">100,100,100;255,255,255;100,100,100</option><option name="?">100,100,100;255,255,255;100,100,100</option><option name="*">0,0,0;170,170,170;0,0,0</option><option name="-">255,255,255;0,0,0;3,3,3</option></childOption><childOption name="clustalProtein"><option name="A">255,255,255;0,0,0;255,255,255</option><option name="C">255,255,255;0,0,0;255,255,255</option><option name="D">255,255,255;0,0,0;255,255,255</option><option name="E">255,255,255;0,0,0;255,255,255</option><option name="F">0,130,255;0,0,0;0,130,255</option><option name="G">255,165,0;0,0,0;255,165,0</option><option name="H">255,0,0;0,0,0;255,0,0</option><option name="I">0,178,0;0,0,0;0,178,0</option><option name="K">255,0,0;0,0,0;255,0,0</option><option name="L">0,178,0;0,0,0;0,178,0</option><option name="M">0,178,0;0,0,0;0,178,0</option><option name="N">255,255,255;0,0,0;255,255,255</option><option name="P">255,165,0;0,0,0;255,165,0</option><option name="Q">255,255,255;0,0,0;255,255,255</option><option name="R">255,0,0;0,0,0;255,0,0</option><option name="S">255,165,0;0,0,0;255,165,0</option><option name="T">255,165,0;0,0,0;255,165,0</option><option name="V">0,178,0;0,0,0;0,178,0</option><option name="W">0,130,255;0,0,0;0,130,255</option><option name="Y">0,130,255;0,0,0;0,130,255</option><option name="U">255,255,255;0,0,0;255,255,255</option><option name="O">100,100,100;255,255,255;100,100,100</option><option name="B">100,100,100;255,255,255;100,100,100</option><option name="Z">100,100,100;255,255,255;100,100,100</option><option name="J">100,100,100;255,255,255;100,100,100</option><option name="X">100,100,100;255,255,255;100,100,100</option><option name="?">100,100,100;255,255,255;100,100,100</option><option name="*">0,0,0;170,170,170;0,0,0</option><option name="-">255,255,255;0,0,0;255,255,255</option></childOption><childOption name="macCladeProtein"><option name="A">130,233,255;0,0,0;130,233,255</option><option name="C">255,171,255;0,0,0;255,171,255</option><option name="D">174,168,118;0,0,0;174,168,118</option><option name="E">191,185,136;0,0,0;191,185,136</option><option name="F">148,182,255;0,0,0;148,182,255</option><option name="G">227,6,176;0,0,0;227,6,176</option><option name="H">185,20,255;0,0,0;185,20,255</option><option name="I">79,155,255;0,0,0;79,155,255</option><option name="K">167,13,227;0,0,0;167,13,227</option><option name="L">0,18,184;170,170,170;0,18,184</option><option name="M">94,181,181;0,0,0;94,181,181</option><option name="N">255,0,12;0,0,0;255,0,12</option><option name="P">20,184,110;0,0,0;20,184,110</option><option name="Q">194,1,5;0,0,0;194,1,5</option><option name="R">214,138,255;0,0,0;214,138,255</option><option name="S">255,223,10;0,0,0;255,223,10</option><option name="T">176,21,26;0,0,0;176,21,26</option><option name="V">21,255,17;0,0,0;21,255,17</option><option name="W">21,255,17;0,0,0;21,255,17</option><option name="Y">235,144,134;0,0,0;235,144,134</option><option name="U">100,100,100;0,0,0;100,100,100</option><option name="O">100,100,100;255,255,255;100,100,100</option><option name="B">100,100,100;255,255,255;100,100,100</option><option name="Z">100,100,100;255,255,255;100,100,100</option><option name="J">100,100,100;255,255,255;100,100,100</option><option name="X">100,100,100;255,255,255;100,100,100</option><option name="?">100,100,100;255,255,255;100,100,100</option><option name="*">0,0,0;170,170,170;0,0,0</option><option name="-">255,255,255;0,0,0;3,3,3</option></childOption><childOption name="backgroundAnimated"><option name="movingSequences">true</option><option name="movingResidues">false</option><option name="differentFrequencyBases">false</option></childOption><childOption name="byAnnotation"><option name="secondaryScheme">Default</option><option name="alwaysUseForegroundFromDefaultScheme">false</option><option name="annotationCheckboxes">true</option></childOption></childOption></translation><liveAnnotators><option name="com.biomatters.plugins.featureFinder.FeatureFinder_NUCLEOTIDEOn">false</option><option name="customComponent1" /><option name="customComponent2" /><option name="customComponent3" /><option name="customComponent4" /><option name="customComponent5" /><option name="divider_1" /><option name="ORF_Annotation_GeneratorOn">false</option><option name="customComponent6" /><option name="customComponent7" /><option name="customComponent8" /><option name="customComponent9" /><option name="customComponent10" /><childOption name="com.biomatters.plugins.featureFinder.FeatureFinder_NUCLEOTIDE"><option name="customComponent1" /><option name="customComponent2" /><childOption name="com.biomatters.plugins.featureFinder.FeatureFinder_NUCLEOTIDE"><option name="similarity">100</option><option name="service">LocalDocuments/Sample Documents/PlasMapper Features</option><option name="name">[]</option><option name="wordSize">10</option><option name="searchSubfolders">true</option><option name="includeTruncatedAnnotations">true</option><option name="gateway">true</option></childOption></childOption><childOption name="ORF_Annotation_Generator"><option name="customComponent1" /><option name="customComponent2" /><childOption name="ORF_Annotation_Generator"><option name="MinimumORFSize">100</option><option name="Genetic code">universal</option><option name="startCodons">TTG, ATG, CTG</option><option name="includeInteriors">false</option><option name="assumeStartStopOutside">false</option></childOption></childOption></liveAnnotators><restrictionSites><option name="com.biomatters.plugins.restrictionAnalysis.RestrictionSiteAnnotationGeneratorOn">false</option><option name="customComponent1" /><option name="customComponent2" /><option name="customComponent3" /><option name="customComponent4" /><option name="divider_1" /><option name="customComponent5" /><childOption name="com.biomatters.plugins.restrictionAnalysis.RestrictionSiteAnnotationGenerator"><option name="customComponent1" /><option name="customComponent2" /><childOption name="com.biomatters.plugins.restrictionAnalysis.RestrictionSiteAnnotationGenerator"><option name="enzymeSetDocument">commonly_used_enzymes</option><option name="doRestrictCutters">true</option><option name="minCutters">4</option><option name="doRestrictPalindromes">false</option><option name="restrictPalindromes">palindromic</option><option name="doRestrictHitters">false</option><option name="hits">(1, 2)</option><option name="targetRegionType">anywhere</option><option name="excluded">(1, 2)</option><option name="grabExcludeRangeOption">[1,1053)</option><option name="selectedEnzymes">-1</option><option name="lastSelectedDocumentIdentifer">default</option><option name="customComponent1" /></childOption></childOption></restrictionSites></sequenceViewOptions><DocumentHistory geneiousVersion="7.1.9" additionalXmlKey="DocumentHistory"><entryFields><DocumentHistoryEntryField class="com.biomatters.geneious.publicapi.documents.DocumentHistoryEntryFieldImplementation"><com.biomatters.date fieldName="Created"><![CDATA[1749220980543]]></com.biomatters.date></DocumentHistoryEntryField><DocumentHistoryEntryField class="com.biomatters.geneious.publicapi.documents.DocumentHistoryEntryFieldImplementation"><com.biomatters.user fieldName="User"><![CDATA[Igor.Kryvoruchko]]></com.biomatters.user></DocumentHistoryEntryField><DocumentHistoryEntryField class="com.biomatters.geneious.publicapi.documents.DocumentHistoryEntryFieldImplementation"><com.biomatters.geneiousVersion fieldName="Geneious Version"><![CDATA[7.1.9]]></com.biomatters.geneiousVersion></DocumentHistoryEntryField><DocumentHistoryEntryField class="com.biomatters.geneious.publicapi.documents.DocumentHistoryEntryFieldImplementation"><description fieldName="Imported from"><![CDATA[C:\Users\igor.kryvoruchko\Geneious 7.1 Data\temp\818\Clipboard Contents 63]]></description></DocumentHistoryEntryField></entryFields><entryFields><DocumentHistoryEntryField class="com.biomatters.geneious.publicapi.documents.DocumentHistoryEntryFieldImplementation"><com.biomatters.date fieldName="Saved"><![CDATA[1749220993469]]></com.biomatters.date></DocumentHistoryEntryField><DocumentHistoryEntryField class="com.biomatters.geneious.publicapi.documents.DocumentHistoryEntryFieldImplementation"><com.biomatters.user fieldName="User"><![CDATA[Igor.Kryvoruchko]]></com.biomatters.user></DocumentHistoryEntryField><DocumentHistoryEntryField class="com.biomatters.geneious.publicapi.documents.DocumentHistoryEntryFieldImplementation"><com.biomatters.geneiousVersion fieldName="Geneious Version"><![CDATA[7.1.9]]></com.biomatters.geneiousVersion></DocumentHistoryEntryField><DocumentHistoryEntryField class="com.biomatters.geneious.publicapi.documents.DocumentHistoryEntryFieldImplementation"><com.biomatters.autogeneratedEntry fieldName="" /></DocumentHistoryEntryField></entryFields></DocumentHistory></additionalXml></geneiousDocument>
<geneiousDocument class="com.biomatters.geneious.publicapi.implementations.DefaultAlignmentDocument" version="1.3-11" revisionNumber="10" geneiousVersion="7.1.9" geneiousVersionMinimum="7.1" PluginDocument_FormatLastChanged="7.1" PluginDocument_FormatLastExtended="7.1" PluginDocument_OldestVersionSerializableTo="6.0" isReferenceOnly="false"><hiddenFields><nucleotidesCount type="long">25485</nucleotidesCount><unread type="boolean">false</unread><trimmedSequencesCount type="int">0</trimmedSequencesCount><parent_operation_record_document type="int">21</parent_operation_record_document><nucleotideSequenceWithMatesCount type="int">0</nucleotideSequenceWithMatesCount><nucleotideSequenceWithQualityCount type="int">0</nucleotideSequenceWithQualityCount><cache_urn type="urn">urn:local:.:kv-kagkcog</cache_urn><description>Alignment of 22 sequences</description><override_cache_name>Slide 37 MtKASII MUSCLE nt 22 seqeunces</override_cache_name><maximumSequenceLength type="int">1476</maximumSequenceLength><hasAnyReadsMappedToMultipleLocations type="boolean">false</hasAnyReadsMappedToMultipleLocations><cache_plugin_document_urn></cache_plugin_document_urn><strong_referenced_documents type="list"><strong_referenced_documents type="int">0</strong_referenced_documents><strong_referenced_documents type="int">1</strong_referenced_documents><strong_referenced_documents type="int">2</strong_referenced_documents><strong_referenced_documents type="int">3</strong_referenced_documents><strong_referenced_documents type="int">4</strong_referenced_documents><strong_referenced_documents type="int">5</strong_referenced_documents><strong_referenced_documents type="int">6</strong_referenced_documents><strong_referenced_documents type="int">7</strong_referenced_documents><strong_referenced_documents type="int">8</strong_referenced_documents><strong_referenced_documents type="int">9</strong_referenced_documents><strong_referenced_documents type="int">10</strong_referenced_documents><strong_referenced_documents type="int">11</strong_referenced_documents><strong_referenced_documents type="int">12</strong_referenced_documents><strong_referenced_documents type="int">13</strong_referenced_documents><strong_referenced_documents type="int">14</strong_referenced_documents><strong_referenced_documents type="int">15</strong_referenced_documents><strong_referenced_documents type="int">16</strong_referenced_documents><strong_referenced_documents type="int">17</strong_referenced_documents><strong_referenced_documents type="int">18</strong_referenced_documents><strong_referenced_documents type="int">19</strong_referenced_documents><strong_referenced_documents type="int">20</strong_referenced_documents><strong_referenced_documents type="int">21</strong_referenced_documents></strong_referenced_documents><override_modified_date type="date">1771681323354</override_modified_date><proteinSequenceCount type="int">0</proteinSequenceCount><cache_name>Nucleotide alignment (modified)</cache_name><override_Alignment_method>MUSCLE Alignment</override_Alignment_method><cache_created type="date">1749572845032</cache_created><nucleotideSequenceCount type="int">22</nucleotideSequenceCount><referenced_documents type="list"><referenced_documents>urn:local:.:ku-kagkcog@3</referenced_documents><referenced_documents>urn:local:.:kt-kagkcog@2</referenced_documents><referenced_documents>urn:local:.:ks-kagkcog@3</referenced_documents><referenced_documents>urn:local:.:kr-kagkcof@2</referenced_documents><referenced_documents>urn:local:.:kq-kagkcof@3</referenced_documents><referenced_documents>urn:local:.:kp-kagkcof@3</referenced_documents><referenced_documents>urn:local:.:ko-kagkcof@2</referenced_documents><referenced_documents>urn:local:.:kn-kagkcof@3</referenced_documents><referenced_documents>urn:local:.:km-kagkcof@2</referenced_documents><referenced_documents>urn:local:.:kl-kagkcof@2</referenced_documents><referenced_documents>urn:local:.:kk-kagkcof@3</referenced_documents><referenced_documents>urn:local:.:kj-kagkcof@3</referenced_documents><referenced_documents>urn:local:.:ki-kagkcof@2</referenced_documents><referenced_documents>urn:local:.:kh-kagkcof@3</referenced_documents><referenced_documents>urn:local:.:kg-kagkcof@2</referenced_documents><referenced_documents>urn:local:.:kf-kagkcof@3</referenced_documents><referenced_documents>urn:local:.:ke-kagkcof@2</referenced_documents><referenced_documents>urn:local:.:kd-kagkcof@2</referenced_documents><referenced_documents>urn:local:.:kc-kagkcof@3</referenced_documents><referenced_documents>urn:local:.:kb-kagkcof@3</referenced_documents><referenced_documents>urn:local:.:ka-kagkcof@3</referenced_documents><referenced_documents>urn:local:.:k9-kagkcof@0</referenced_documents></referenced_documents><minimumSequenceLength type="int">390</minimumSequenceLength></hiddenFields><fields><document_size type="bytes">72254</document_size><referenceSequenceName></referenceSequenceName><freeEndGaps type="boolean">true</freeEndGaps><sequence_length type="int">1603</sequence_length><number_of_sequences type="int">22</number_of_sequences><topology>linear</topology><percentage_identical decimalPlacesDisplayed="1" type="percent">6.896551724137931</percentage_identical><percentage_similarity decimalPlacesDisplayed="1" type="percent">54.44598230705201</percentage_similarity><meanCoverage type="double">18.892701185277605</meanCoverage><referenceSequenceLength type="int">0</referenceSequenceLength><referenceSequenceIndex type="int">-1</referenceSequenceIndex><modified_date type="date">1749572845032</modified_date></fields><displayableFields><value class="com.biomatters.core.documents.Field"><field><name>Input Document</name><description>Document that was used as an input to create this document. See document history for more details.</description><code>inputDocument</code><type>java.lang.String</type><constraints /></field></value><value class="com.biomatters.core.documents.Field"><field><name>SequenceListOrderingRevisionNumber</name><description>A special revision number incremented each time the sequence list is reordered</description><code>sequenceListOrderingRevisionNumber</code><visible>false</visible><type>java.lang.Integer</type><constraints /></field></value><value class="com.biomatters.core.documents.Field"><field enumeratedType="true"><name>Oligo Type</name><description>The type of oligonulceotide, one of: Primer and Probe</description><code>oligoType</code><type>java.lang.String</type><valueSet><value>Primer</value><value>Probe</value></valueSet><constraints /></field></value><value class="com.biomatters.core.documents.Field"><field><name>%GC</name><description>Percent GC content of the oligonucleotide</description><code>percentGc</code><visible>false</visible><type>com.biomatters.geneious.publicapi.implementations.Percentage</type><constraints /></field></value><value class="com.biomatters.core.documents.Field"><field><name>Tm</name><description>Melting point of the oligonucleotide (in degrees celcius)</description><code>meltingPoint</code><type>java.lang.Double</type><constraints /></field></value><value class="com.biomatters.core.documents.Field"><field><name>Hairpin</name><description>Temperature below which the oligo will form a hairpin</description><code>hairpin</code><visible>false</visible><type>java.lang.Double</type><constraints /></field></value><value class="com.biomatters.core.documents.Field"><field><name>Primer-Dimer</name><description>Temperature below which the oligo will bind to another copy of itself</description><code>primerDimer</code><visible>false</visible><type>java.lang.Double</type><constraints /></field></value><value class="com.biomatters.core.documents.Field"><field><name># Nucleotide Sequences With Quality</name><description>The number of nucleotide sequences in an alignment or set of sequences that have quality data</description><code>nucleotideSequenceWithQualityCount</code><visible>false</visible><type>java.lang.Integer</type><constraints /></field></value><value class="com.biomatters.core.documents.Field"><field><name>Molecular Weight (kDa)</name><description>Molecular Weight (kDa, single strand if DNA)</description><code>Molecular Weight (kDa)</code><type>java.lang.Double</type><constraints /></field></value><value class="com.biomatters.core.documents.Field"><field><name>Isoelectric Point</name><description></description><code>Isoelectric Point</code><type>java.lang.Double</type><constraints /></field></value><value class="com.biomatters.core.documents.Field"><field><name>Charge at pH 7</name><description></description><code>Charge at pH 7</code><type>java.lang.Double</type><constraints /></field></value><value class="com.biomatters.core.documents.Field"><field><name>Extinction Coefficient</name><description>Extinction Coefficient (Gill and von Hippel. C=62.5, Y=1490, W=5500)</description><code>Extinction Coefficient</code><type>java.lang.Double</type><constraints /></field></value><value class="com.biomatters.core.documents.Field"><field><name>% Pairwise Positive (BLSM62)</name><description>% Pairwise Positive (BLSM62)</description><code>PairwisePositivePercent</code><visible>false</visible><type>com.biomatters.geneious.publicapi.implementations.Percentage</type><constraints /></field></value><value class="com.biomatters.core.documents.Field"><field><name>% Acidic Amino Acids</name><description>% Acidic Amino Acids</description><code>AcidicAminoAcidsPercent</code><visible>false</visible><type>com.biomatters.geneious.publicapi.implementations.Percentage</type><constraints /></field></value><value class="com.biomatters.core.documents.Field"><field><name>% Basic Amino Acids</name><description>% Basic Amino Acids</description><code>BasicAminoAcidsPercent</code><visible>false</visible><type>com.biomatters.geneious.publicapi.implementations.Percentage</type><constraints /></field></value><value class="com.biomatters.core.documents.Field"><field><name>% Charged Amino Acids</name><description>% Charged Amino Acids</description><code>ChargedAminoAcidsPercent</code><visible>false</visible><type>com.biomatters.geneious.publicapi.implementations.Percentage</type><constraints /></field></value><value class="com.biomatters.core.documents.Field"><field><name>% Polar Uncharged Amino Acids</name><description>% Polar Uncharged Amino Acids</description><code>Polar_UnchargedAminoAcidsPercent</code><visible>false</visible><type>com.biomatters.geneious.publicapi.implementations.Percentage</type><constraints /></field></value><value class="com.biomatters.core.documents.Field"><field><name>% Hydrophobic Amino Acids</name><description>% Hydrophobic Amino Acids</description><code>HydrophobicAminoAcidsPercent</code><visible>false</visible><type>com.biomatters.geneious.publicapi.implementations.Percentage</type><constraints /></field></value><value class="com.biomatters.core.documents.Field"><field><name>% GC-rich Amino Acids</name><description>% GC-rich Amino Acids</description><code>GC-richAminoAcidsPercent</code><visible>false</visible><type>com.biomatters.geneious.publicapi.implementations.Percentage</type><constraints /></field></value><value class="com.biomatters.core.documents.Field"><field><name>% AT-rich Amino Acids</name><description>% AT-rich Amino Acids</description><code>AT-richAminoAcidsPercent</code><visible>false</visible><type>com.biomatters.geneious.publicapi.implementations.Percentage</type><constraints /></field></value></displayableFields><originalElement><DefaultAlignmentDocument><date>1749572845032</date><alphabet>NUCLEOTIDE</alphabet><name>Nucleotide alignment</name><modified>true</modified><sequences><sequence charSequenceRevision="0" annotationsRevision="0"><gappedSequence charSequenceValidated="true" validatedCharSequenceGapCount="550" type="DefaultNucleotideSequence"><created type="date">1749220980520</created><name>KEH42447.1</name><description>Medicago truncatula strain A17 chromosome 1, whole genome shotgun sequence</description><charSequence gapPrefixLength="510">ATGACAAGGTTTATAGCATATGCACTATGTGCTGCCGATGAAGCTCTTAAAGATTCTAA--TTGGTTTC----CCACTGAGCAGGAACACAAGGAAAGAACGGGGGTGTCTATTGGTGGGGGAACTGGAAGCGTTAGTGACATGTTAGACTCTGCACAACTGATATGTGAAAAGCGCCTTCGTCGCCTTAGTCCATTTTTTATACCACGGATACTGATCAACATGGCATCAGGGCACGTTAGCATGAAATATGGGTTCCAGGGGCCAAATCATGCTGCAGTCACTGCTTGTGCTACTGGGTCACATTCTATTGGTGATGCAATGAGAATGATTCAATTTGGGGATGCAGATGTTATGGTGACTGGAGGCACCGAGTCCAGTATTGATGCATTATCAATTGCAGGATTCTGCAAGTCTCGAGCCTTGAGTACAAAATATAACTCAAGCCCACAAGAAGCATCGCGGCCCTTTGATAGTGGTCGAGATGGGTTTGTGATAGGTGAAGGTTCTGGAGTCTTGGTCTTGGAGGAACTTGAGCATGCTAAAAACCGAGGAGCCAAAATCTATGCAGAGATTCGTGGCTATGGGATGTCAGGGGATG--CATATCATATTACTCAACCTCCTAGTGATGGGAGAGGTGCCATTCTGGCCATGACTCGTGCTTTAAAACAGTCAGGTTTTCATCCTTCTGATGTGGATTACATCAATGCACATGCTACATCTACACCTTTAGGTGATGCAGTAGAAGCTAATGCTATCAAAACCATATTCTCTGAGCATGCTAGCTCATCTTCTTTAGCCTTCTCATCCACCAAGGGGGCTATTGGTCATCTCCTTGGTGCTGCTGGAGCTGTTGAAGC-AATTTTTTCTGTTTTAGCAATCCGACATGGAATCGCTCCATTAACTCTCAATTTAACTAGGCCAGATTCTGTATTTGGTGACGGTTTCATGCCATTGACTGCTTCAAAGGAGATGCCAATTAGAGTAGCTATGTCAAACTCTTTTGGTTTTG------------GAGGAACAAATGCT-----TCCCTACTATTTGCTTACTCTGGATCGGA--------------CTAG</charSequence></gappedSequence><URN class="urn">urn:local:.:ku-kagkcog</URN><referencedDocumentRevisionNumberThatStoredSequenceIsCopiedFrom>2</referencedDocumentRevisionNumberThatStoredSequenceIsCopiedFrom></sequence><sequence charSequenceRevision="0" annotationsRevision="0"><gappedSequence charSequenceValidated="true" validatedCharSequenceGapCount="181" type="DefaultNucleotideSequence"><created type="date">1749218814611</created><name>MtrunA17_Chr1g0183091</name><description>len=1422 strand=- gn=MtrunA17Chr1g0183091 chr=MtrunA17Chr1 end=33947098 type=CDS begin=33941081 def=Putative beta-ketoacyl-[acyl-carrier-protein] synthase I</description><charSequence gapPrefixLength="98">ATGGCAATGCGTGGAACTTCGAGAAGGGTTTTGAGTTCCGTTTACCGAAGC------------------------------------ATATCATCATCTTCCACTGTTGATAAAGCTTTTCCACCTCC------TCCTCTTGTTTCTTCACGAAGAGTAGTTGTCACCGGTTTGGGAATGGTGACACCTCTTGGTTGTGGAGTCGATAAAACATGGAACCAACTAATTGATGGAAAATGTGGGGTAAGGGCACTGTCTTTGGAGGATCTCAAGATGAATGCTTTTGATACAGAAACTCAGTTGGCTACATTTCATCAATTGACTTCCAAAGTTGCTGCACTTGTTCCCGCTGGAACTAACCCCGGTGAATTTAATCACGAAATTTGGCTTAATTCTAAGGAACATC-GATCCATGACAAGGTTTATAGCATATGCACTATGTGCTGCCGATGAAGCTCTTAAAGATTCTAA--TTGGTTTC----CCACTGAGCAGGAACACAAGGAAAGAACGGGGGTGTCTATTGGTGGGGGAACTGGAAGCGTTAGTGACATGTTAGACTCTGCACAACTGATATGTGAAAAGCGCCTTCGTCGCCTTAGTCCATTTTTTATACCACGGATACTGATCAACATGGCATCAGGGCACGTTAGCATGAAATATGGGTTCCAGGGGCCAAATCATGCTGCAGTCACTGCTTGTGCTACTGGGTCACATTCTATTGGTGATGCAATGAGAATGATTCAATTTGGGGATGCAGATGTTATGGTGACTGGAGGCACCGAGTCCAGTATTGATGCATTATCAATTGCAGGATTCTGCAAGTCTCGAGCCTTGAGTACAAAATATAACTCAAGCCCACAAGAAGCATCGCGGCCCTTTGATAGTGGTCGAGATGGGTTTGTGATAGGTGAAGGTTCTGGAGTCTTGGTCTTGGAGGAACTTGAGCATGCTAAAAACCGAGGAGCCAAAATCTATGCAGAGATTCGTGGCTATGGGATGTCAGGGGATG--CATATCATATTACTCAACCTCCTAGTGATGGGAGAGGTGCCATTCTGGCCATGACTCGTGCTTTAAAACAGTCAGGTTTTCATCCTTCTGATGTGGATTACATCAATGCACATGCTACATCTACACCTTTAGGTGATGCAGTAGAAGCTAATGCTATCAAAACCATATTCTCTGAGCATGCTAGCTCATCTTCTTTAGCCTTCTCATCCACCAAGGGGGCTATTGGTCATCTCCTTGGTGCTGCTGGAGCTGTTGAAGC-AATTTTTTCTGTTTTAGCAATCCGACATGGAATCGCTCCATTAACTCTCAATTTAACTAGGCCAGATTCTGTATTTGGTGACGGTTTCATGCCATTGACTGCTTCAAAGGAGATGCCAATTAGAGTAGCTATGTCAAACTCTTTTGGTTTTG------------GAGGAACAAATGCT-----TCCCTACTATTTGCTTACTCTGGATCGGA--------------CTAG</charSequence></gappedSequence><URN class="urn">urn:local:.:kt-kagkcog</URN><referencedDocumentRevisionNumberThatStoredSequenceIsCopiedFrom>1</referencedDocumentRevisionNumberThatStoredSequenceIsCopiedFrom></sequence><sequence charSequenceRevision="0" annotationsRevision="0"><gappedSequence charSequenceValidated="true" validatedCharSequenceGapCount="247" type="DefaultNucleotideSequence"><created type="date">1749220515283</created><name>KEH37629.1</name><description>Medicago truncatula strain A17 chromosome 2, whole genome shotgun sequence</description><charSequence gapPrefixLength="8">ATGGCTTCTTCACTTACCTCTCCTCTCTGCACGTGGCTTGTTGCTGCTTGCATGTCAGTCACGTGTGACTCTCACTCTTCTCAATCTCATCGTTCTCGTCGTCGCAGCAGGAACAACCACCTTAATCTCTCTTCTCCCAAT------------CGAATGTCCCGTTCTGGTAAAGTAATGGCTGTAGCTTTGGATTCTGCTCAAGAAGTTACAACAACAAAAAAACCTCCTATAGAGCAAAGACGAGTAGTTGTGACGGGTATGGGTGTGGTCACACCACTTGGTCATGATCCAGATGTCTTTTACAATAATCTACTTGATGGTGTTAGTGGGATAAG---------------------CGAGATTAATGGTTTTGAT---------------------------------TGTGCACAATATCCAACGAGGATTGCTGGGGAGATCA------AATCTTTCTCAACTGAAGGCTTTGTAGCTCCAAAGTTTTCAAAGAGGATGGATAA-ATTTATGCTGTATCTGCTAACAGCTGGAAAAAAAGCCTTGGTCAATGCTGGAATTACTGAAGAAGTAATGGATGAGTTAGATAAAACAAAATGTGGTGTTTTGATTGGCTCCGGAATGGGTGGAATGCAGGTTTTTCATGATGCCATTGAAGCTTTA---CGAATCTCGTATAGAAAGATGAATCCTTTTTGTGTACCATTTGCAACAACAAATATGGGTTCTGCCATGCTTGCAATGGATCTGGGGTGGATGGGCCCAAATTATTCGATCTCCACAGCGTGTGCTACAAGTAATTTTTGTATATTGAATGCTGCAAACCATATAATTAAAGGTGAAGCTGACGTGATGCTTTGTGGTGGCTCAGATGCTGCTATAATACCAATTGGCTTGGGTGGCTTTGTAGCATGCAGGGCTCTCTCACAAAGAAATAAT---GATCCTACTAAAGCTTCACGCCCTTGGGATATTAACCGTGATGGATTTGTCATGGGTGAAGGGGCTGGAGTTTTGCTTTTAGAAGAGTTAGAGCATGCTAAGAAAAGGGGAGCAACCATATATGCAGAGTTCCTTGGTGGAAGCTTCACCAGTGATG--CTTATCATGTGACTGAGCCACGTCCTGATGGGGCTGGTGTTATTCTTTGCATTGAAAAGGCATTAGCTAATTCTGGAATTTCAAAGGAGGACGTGAACTACATAAATGCACATGCCACATCCACACCTGCTGGAGATCTTAAGGAGTACCAGGCTTTGATTCATTGTTT---------TGGCCAAAATCCTGAACTAAAAGTGAATTCGACGAAGTCTATGATTGGTCATCTACTAGGAGCAGCTGGTGGTGTGGAAGC-CGTTGCAACTATACAGGCAATAAAGACAGGGTGGGTTCATCCTAATATCAATCTAGAAAACCCGGATGAAGCAGTGGTA----------------------------------------------------------------------------------------------------------------------------------------------------TGA</charSequence></gappedSequence><URN class="urn">urn:local:.:ks-kagkcog</URN><referencedDocumentRevisionNumberThatStoredSequenceIsCopiedFrom>2</referencedDocumentRevisionNumberThatStoredSequenceIsCopiedFrom></sequence><sequence charSequenceRevision="0" annotationsRevision="0"><gappedSequence charSequenceValidated="true" validatedCharSequenceGapCount="136" type="DefaultNucleotideSequence"><created type="date">1749218524237</created><name>MtrunA17_Chr2g0301361</name><description>len=1467 end=19082675 chr=MtrunA17Chr2 begin=19072187 type=CDS strand=+ gn=MtrunA17Chr2g0301361 def=Putative beta-ketoacyl-[acyl-carrier-protein] synthase II</description><charSequence gapPrefixLength="8">ATGGCTTCTTCACTTACCTCTCCTCTCTGCACGTGGCTTGTTGCTGCTTGCATGTCAGTCACGTGTGACTCTCACTCTTCTCAATCTCATCGTTCTCGTCGTCGCAGCAGGAACAACCACCTTAATCTCTCTTCTCCCAAT------------CGAATGTCCCGTTCTGGTAAAGTAATGGCTGTAGCTTTGGATTCTGCTCAAGAAGTTACAACAACAAAAAAACCTCCTATAGAGCAAAGACGAGTAGTTGTGACGGGTATGGGTGTGGTCACACCACTTGGTCATGATCCAGATGTCTTTTACAATAATCTACTTGATGGTGTTAGTGGGATAAG---------------------CGAGATTAATGGTTTTGAT---------------------------------TGTGCACAATATCCAACGAGGATTGCTGGGGAGATCA------AATCTTTCTCAACTGAAGGCTTTGTAGCTCCAAAGTTTTCAAAGAGGATGGATAA-ATTTATGCTGTATCTGCTAACAGCTGGAAAAAAAGCCTTGGTCAATGCTGGAATTACTGAAGAAGTAATGGATGAGTTAGATAAAACAAAATGTGGTGTTTTGATTGGCTCCGGAATGGGTGGAATGCAGGTTTTTCATGATGCCATTGAAGCTTTA---CGAATCTCGTATAGAAAGATGAATCCTTTTTGTGTACCATTTGCAACAACAAATATGGGTTCTGCCATGCTTGCAATGGATCTGGGGTGGATGGGCCCAAATTATTCGATCTCCACAGCGTGTGCTACAAGTAATTTTTGTATATTGAATGCTGCAAACCATATAATTAAAGGTGAAGCTGACGTGATGCTTTGTGGTGGCTCAGATGCTGCTATAATACCAATTGGCTTGGGTGGCTTTGTAGCATGCAGGGCTCTCTCACAAAGAAATAAT---GATCCTACTAAAGCTTCACGCCCTTGGGATATTAACCGTGATGGATTTGTCATGGGTGAAGGGGCTGGAGTTTTGCTTTTAGAAGAGTTAGAGCATGCTAAGAAAAGGGGAGCAACCATATATGCAGAGTTCCTTGGTGGAAGCTTCACCAGTGATG--CTTATCATGTGACTGAGCCACGTCCTGATGGGGCTGGTGTTATTCTTTGCATTGAAAAGGCATTAGCTAATTCTGGAATTTCAAAGGAGGACGTGAACTACATAAATGCACATGCCACATCCACACCTGCTGGAGATCTTAAGGAGTACCAGGCTTTGATTCATTGTTT---------TGGCCAAAATCCTGAACTAAAAGTGAATTCGACGAAGTCTATGATTGGTCATCTACTAGGAGCAGCTGGTGGTGTGGAAGC-CGTTGCAACTATACAGGCAATAAAGACAGGGTGGGTTCATCCTAATATCAATCTAGAAAACCCGGATGAAGCAGTGGACACCAATGTGCTTGTGGGATCAAAGAAAGAGAGACTGGACATTAAGGCAGGCTTGTCTAATTCATTTGGTTTTG------------GTGGCCACAATTCT-----TCAATCATTTTTGCCCCTTTTAAG--------------------TGA</charSequence></gappedSequence><URN class="urn">urn:local:.:kr-kagkcof</URN><referencedDocumentRevisionNumberThatStoredSequenceIsCopiedFrom>1</referencedDocumentRevisionNumberThatStoredSequenceIsCopiedFrom></sequence><sequence charSequenceRevision="0" annotationsRevision="0"><gappedSequence charSequenceValidated="true" validatedCharSequenceGapCount="127" type="DefaultNucleotideSequence"><created type="date">1749220220615</created><name>ACJ85772.1</name><description>Medicago truncatula clone MTYFL_FM_FN_FO1G-E-17 unknown mRNA</description><charSequence gapPrefixLength="11">ATGGCTACCACTTCTTCTTCACTCTACACGTGGCTTGAACCATCTTGCATGTCAGTCACGTGCGAAGCTGACCGTATCAGAACATCTTTTCACTCTCGCAGAACCCACAACAACACTCTTTTTCGATCCAATTTCAATACTAAACAAAAACCATTCATTCATTCTGGTAAAACAATGGCAGTAGCTTTGGAACCTGCCCAAGAGGTCACAATAAAGAAAAAACTTCCTACAAAGCAAAGACGGGTAGTTGTGACAGGCTTGGGCGTGGTTACACCACTTGGTCATGATCCAGATATCTTCTACAATAATTTACTCAATGGTGTTAGTGGTATAAG---------------------TGAGATTGAGAATTTTGAT---------------------------------TGTGCAGAATTTCCGACAAGGATTGCTGGTGAAATTA------AGTCTTTTTCAACTGACGGATGGGTAGCACCAAAATTTGTAAAGAGAATGGATAA-ATTTATGCTCTATCTGCTAACAGCTGGAAAAAAAGCATTGGTGAATGCTGGAATTACTGAAGATGTGATGGATGAGTTAGATAAAACCAAATGTGGAGTTTTAATCGGCTCAGCATTAGGTGGCTTCAAGGTTATAAGTGATTCCATCGAAGCTTTA---CGAATATCATATAGGAAGATGAATCCTTTCTGTATTCCTTTTGCAACAACAAATATGGGCTCTGCCATGCTTGCAATGGATCTGGGATGGATGGGCCCAAATTATTCTATCTCTACAGCTTGTGCGACAAGTAACTATTGTATATTGAATGCAGCAAACCATATCATCAGAGGTGAAGCCGATGTGATGCTTTGTGGGGGCTCAGACTCTGCTATTATTCCAATTGGTTTGGGAGGCTTTGTGGCATGCAGGGCACTCTCCCAAAGGAATACC---GATCCTTCTAGAGCGTCACGCCCTTGGGATACTAATCGTGATGGATTTGTCATGGGGGAAGGGGCTGGTGTTTTGGTTTTAGAAGAATTGGAGCATGCTAAGAAAAGAGGTGCAAACATATATGCAGAATTTCTTGGTGGAAGTTTCACCTGCGATG--CATATCACGTGACTGAGCCACACCCTGATGGGGCTGGTGTAATACTTTGCATTGAAAGGGCATTGGTCCAATCGGGAGTTTCAAAAGAGGATGTGAATTACATAAATGCTCACGCTACATCAACACCATCTGGTGATCTTAAGGAATACCAAGCTCTGATTCATTGTTT---------TGGTAAAAACCCTGAGCTTAGAGTGAATTCTACGAAATCTATGATCGGTCATCTACTAGGTGCATCCGGTGGTGTAGAAGC-TGTAGCAACAGTACAGGCAATCAGGACAGGGTGGGTTCATCCTAACATCAACCTTGAAAACCCAGATAAAGATGTGGATACTAAAGTGCTTGTAGGCCCAACAAAAGAGAGATTGAAAATCAAGGCTGCCTTGTCCAATTCATTTGGATTTG------------GGGGACACAATTCT-----TCAATTGTATTTGCCCCTTATAAA--------------------TGA</charSequence></gappedSequence><URN class="urn">urn:local:.:kq-kagkcof</URN><referencedDocumentRevisionNumberThatStoredSequenceIsCopiedFrom>2</referencedDocumentRevisionNumberThatStoredSequenceIsCopiedFrom></sequence><sequence charSequenceRevision="0" annotationsRevision="0"><gappedSequence charSequenceValidated="true" validatedCharSequenceGapCount="565" type="DefaultNucleotideSequence"><created type="date">1749220606796</created><name>KEH32421.1</name><description>Medicago truncatula strain A17 chromosome 4, whole genome shotgun sequence</description><charSequence gapPrefixLength="509">ATGGATAA-ATTTATGCTCTATCTGCTAACAGCTGGAAAAAAAGCATTGGTGAATGCTGGAATTACTGAAGATGTGATGGATGAGTTAGATAAAACCAAATGTGGAGTTTTAATCGGCTCAGCATTAGGTGGCTTCAAGGTTATAAGTGATTCCATCGAAGCTTTA---CGAATATCATATAGGAAGATGAATCCTTTCTGTATTCCTTTTGCAACAACAAATATGGGCTCTGCCATGCTTGCAATGGATCTGGGATGGATGGGCCCAAATTATTCTATCTCTACAGCTTGTGCGACAAGTAACTATTGTATATTGAATGCAGCAAACCATATCATCAGAGGTGAAGCCGATGTGATGCTTTGTGGGGGCTCAGACTCTGCTATTATTCCAATTGGTTTGGGAGGCTTTGTGGCATGCAGGGCACTCTCCCAAAGGAATACC---GATCCTTCTAAAGCGTCACGCCCTTGGGATACTAATCGTGATGGATTTGTCATGGGGGAAGGGGCTGGTGTTTTGGTTTTAGAAGAATTGGAGCATGCTAAGAAAAGAGGTGCAAACATATATGCAGAATTTCTTGGTGGAAGTTTCACCTGCGATG--CATATCACGTGACTGAGCCACATCCTGATGGGGCTGGTGTAATACTTTGCATTGAAAGGGCATTGGTCCAATCGGGAGTTTCAAAAGAGGATGTGAATTACATAAATGCTCATGCTACATCAACACCATCTGGTGATCTTAAGGAATACCAAGCTCTGATTCATTGTTT---------TGGTAAAAACCCTGAGCTTAGAGTGAATTCTACGAAATCTATGATCGGTCATCTACTAGGTGCATCCGGTGGTGTAGAAGC-TGTAGCAACAGTACAGGCAATCAGGACAGGGTGGGTTCATCCTAACATCAACCTTGAAAACCCAGATAAAGATGTGGATACTAAAGTGCTTGTAGGCCCAACAAAAGAGAGATTGAAAATCAAGGCTGCCTTGTCCAATTCATTTGGATTTG------------GGGGACACAATTCT-----TCAATTGTATTTGCCCCTTATAAA--------------------TGA</charSequence></gappedSequence><URN class="urn">urn:local:.:kp-kagkcof</URN><referencedDocumentRevisionNumberThatStoredSequenceIsCopiedFrom>2</referencedDocumentRevisionNumberThatStoredSequenceIsCopiedFrom></sequence><sequence charSequenceRevision="0" annotationsRevision="0"><gappedSequence charSequenceValidated="true" validatedCharSequenceGapCount="127" type="DefaultNucleotideSequence"><created type="date">1749218581496</created><name>MtrunA17_Chr4g0070171</name><description>len=1476 strand=- gn=MtrunA17Chr4g0070171 end=59908382 chr=MtrunA17Chr4 begin=59901319 type=CDS def=Putative beta-ketoacyl-[acyl-carrier-protein] synthase II</description><charSequence gapPrefixLength="11">ATGGCTACCACTTCTTCTTCACTCTACACGTGGCTTGAACCATCTTGCATGTCAGTCACGTGCGAAGCTGACCGTATCAGAACATCTTTTCACTCTCGCAGAACCCACAACAACACTCTTTTTCGATCCAATTTCAATACTAAACAAAAACCATTCATTCATTCTGGTAAAACAATGGCAGTAGCTTTGGAACCTGCCCAAGAGGTCACAATAAAGAAAAAACTTCCTACAAAGCAAAGACGGGTAGTTGTGACAGGCTTGGGCGTGGTTACACCACTTGGTCATGATCCAGATATCTTCTACAATAATTTACTCAATGGTGTTAGTGGTATAAG---------------------TGAGATTGAGAATTTTGAT---------------------------------TGTGCAGAATTTCCGACAAGGATTGCTGGTGAAATTA------AGTCTTTTTCAACTGACGGATGGGTAGCACCAAAATTTGTAAAGAGAATGGATAA-ATTTATGCTCTATCTGCTAACAGCTGGAAAAAAAGCATTGGTGAATGCTGGAATTACTGAAGATGTGATGGATGAGTTAGATAAAACCAAATGTGGAGTTTTAATCGGCTCAGCATTAGGTGGCTTCAAGGTTATAAGTGATTCCATCGAAGCTTTA---CGAATATCATATAGGAAGATGAATCCTTTCTGTATTCCTTTTGCAACAACAAATATGGGCTCTGCCATGCTTGCAATGGATCTGGGATGGATGGGCCCAAATTATTCTATCTCTACAGCTTGTGCGACAAGTAACTATTGTATATTGAATGCAGCAAACCATATCATCAGAGGTGAAGCCGATGTGATGCTTTGTGGGGGCTCAGACTCTGCTATTATTCCAATTGGTTTGGGAGGCTTTGTGGCATGCAGGGCACTCTCCCAAAGGAATACC---GATCCTTCTAAAGCGTCACGCCCTTGGGATACTAATCGTGATGGATTTGTCATGGGGGAAGGGGCTGGTGTTTTGGTTTTAGAAGAATTGGAGCATGCTAAGAAAAGAGGTGCAAACATATATGCAGAATTTCTTGGTGGAAGTTTCACCTGCGATG--CATATCACGTGACTGAGCCACATCCTGATGGGGCTGGTGTAATACTTTGCATTGAAAGGGCATTGGTCCAATCGGGAGTTTCAAAAGAGGATGTGAATTACATAAATGCTCATGCTACATCAACACCATCTGGTGATCTTAAGGAATACCAAGCTCTGATTCATTGTTT---------TGGTAAAAACCCTGAGCTTAGAGTGAATTCTACGAAATCTATGATCGGTCATCTACTAGGTGCATCCGGTGGTGTAGAAGC-TGTAGCAACAGTACAGGCAATCAGGACAGGGTGGGTTCATCCTAACATCAACCTTGAAAACCCAGATAAAGATGTGGATACTAAAGTGCTTGTAGGCCCAACAAAAGAGAGATTGAAAATCAAGGCTGCCTTGTCCAATTCATTTGGATTTG------------GGGGACACAATTCT-----TCAATTGTATTTGCCCCTTATAAA--------------------TGA</charSequence></gappedSequence><URN class="urn">urn:local:.:ko-kagkcof</URN><referencedDocumentRevisionNumberThatStoredSequenceIsCopiedFrom>1</referencedDocumentRevisionNumberThatStoredSequenceIsCopiedFrom></sequence><sequence charSequenceRevision="0" annotationsRevision="0"><gappedSequence charSequenceValidated="true" validatedCharSequenceGapCount="418" type="DefaultNucleotideSequence"><created type="date">1749220095321</created><name>KEH21263.1</name><description>Medicago truncatula strain A17 chromosome 8, whole genome shotgun sequence</description><charSequence gapPrefixLength="129">ATGGCTTTCATTAGAATTGCTGCCAGGAAATGCAAAACAATC--------------AAGGCTATGGCTTCTCCAACTGTTTCAGCTCCTAAAAGAGAGAAAGATCC---------AAAAAAGAGAGTAGTGATAACAGGAATGGGTCTTGTGTCAGTCTTTGGAAGTGACATAGATACATTTTACAACAAGCTTCTAGAGGGAGAAAGTGGGATAAG---------------------CCTAATAGATAGG----------------------------------------------------------------------------------------------------------------------------------------------------TATTCTTTAGTTGCAGGTAAGAGGGCACTTGAAGATGTTAATCTTGGATATGAAGTCCTTAACAAG------------------------------GGATCAGCAATTGGAGGTTTAACCAATTTAACCACTAATATTCAGAATCATGTTCAAAAGGGAGTTAAGAAAGTTTCTCCATTGGCCATTCCATATACCATCACCAACATGGGTGGTGCTTTGCTGGCTATAGAAACTGGCCTAATGGGACCAAATTATTCCATTTCTACTGCTTGTTCAACAGCAAATTATTGCTTTTGTGCTGCTTCTAACCACATTAGAAGGGGTGAAGTAGATATTATGGTGGTTGGTGGTACCGAAGCTTCAATTATACCTATGGGTGTTGGAGGATTGATTGCTTGCAGGGCTTTGTCTCAAAGGAATGAA---GAGCCTAAAAAGGCTTCAAGACCATGGGACAAACATCGCGATGGTTATGTCATTGATAA---------------GATAATGGAGAGCTTAGAGAGTGCAGTGAAGAGAGGAGCAAGAATACTGGCAGAATATTTGGGTGGTGCCATAACATGTGATG--CTCATCATATGACTAATCCAATGCCTGATGGACTTGGACAGTCCTCTTGCATAAGCAAGAGTTTACAAGATGCTGGGGTTTCCCCTCAAGAGGTGAACTATGTAAATGCTCACGCCACATCATCACTGATCGGTGACTTAGCTGAGGTTAATGCAATCAAACAAGTTTT---------TAAGGACACATCGGAATTGAAAATGAACGGGACTAAGTCAATTATTGGTCATTGTATTGGTGCTGCTGGTGCTTTGGAAGC-TATAACAACCATCAAAGCAATAACAACTGGCTGGTTGCATCCAACCATTAACCAAGATAACTTGGAGGATGATGTTACAATTGATACCGTCCCCAA---TGTTAAGAAGAAACATGAAGTTAATGTTGCTATCTCCAACTCATTTGGGTTCG------------GTGGACACAATTCA-----GTCGTAGTCTTTGCCCCATTCATGCC-----------------CTAA</charSequence></gappedSequence><URN class="urn">urn:local:.:kn-kagkcof</URN><referencedDocumentRevisionNumberThatStoredSequenceIsCopiedFrom>2</referencedDocumentRevisionNumberThatStoredSequenceIsCopiedFrom></sequence><sequence charSequenceRevision="0" annotationsRevision="0"><gappedSequence charSequenceValidated="true" validatedCharSequenceGapCount="1090" type="DefaultNucleotideSequence"><created type="date">1749218692556</created><name>MtrunA17_Chr8g0388561</name><description>len=513 begin=46336919 type=CDS end=46337859 chr=MtrunA17Chr8 gn=MtrunA17Chr8g0388561 strand=+ def=Putative beta-ketoacyl synthase, thiolase</description><charSequence gapPrefixLength="1032">ATGGAGAGCTTAGAGAGTGCAGTGAAGAGAGGAGCAAGAATACTGGCAGAATATTTGGGTGGTGCCATAACATGTGATG--CTCATCATATGACTAATCCAATGCCTGATGGACTTGGACAGTCCTCTTGCATAAGCAAGAGTTTACAAGATGCTGGGGTTTCCCCTCAAGAGGTGAACTATGTAAATGCTCACGCCACATCATCACTGATCGGTGACTTAGCTGAGGTTAATGCAATCAAACAAGTTTT---------TAAGGACACATCGGAATTGAAAATGAACGGGACTAAGTCAATTATTGGTCATTGTATTGGTGCTGCTGGTGCTTTGGAAGC-TATAACAACCATCAAAGCAATAACAACTGGCTGGTTGCATCCAACCATTAACCAA---------GATGATGATGTTACAATTGATACCGTCCCCAA---TGTTAAGAAGAAACATGAAGTTAATGTTGCTATCTCCAACTCATTTGGGTTCG------------GTGGACACAATTCA-----GTCGTAGTCTTTGCCCCATTCATGCC-----------------CTAA</charSequence></gappedSequence><URN class="urn">urn:local:.:km-kagkcof</URN><referencedDocumentRevisionNumberThatStoredSequenceIsCopiedFrom>1</referencedDocumentRevisionNumberThatStoredSequenceIsCopiedFrom></sequence><sequence charSequenceRevision="0" annotationsRevision="0"><gappedSequence charSequenceValidated="true" validatedCharSequenceGapCount="436" type="DefaultNucleotideSequence"><created type="date">1749218315966</created><name>MtrunA17_Chr8g0388511</name><description>len=1167 strand=+ gn=MtrunA17Chr8g0388511 end=46320591 chr=MtrunA17Chr8 type=CDS begin=46318644 def=Putative beta-ketoacyl synthase, thiolase, beta-ketoacyl synthase, active</description><charSequence gapPrefixLength="191">ATGGCTTCTCCAACTGTTACAGCTCCTAAAAGAGAGAAAGATCC---------AAAAAAGAGAGTAGTAATAACAGGAATGGGTCTTGTGTCAGTCTTTGGGAGTGACATAGATACATTTTACACCAAGCTTCTAGAGGGAGAAAGTGGTATAAG---------------------CCTAATAGATAAGTTTGAT---------------------------------GCCTCAAGCTTCCCCGTCCGTTTTGGTGGTCAGATAC------GCGATTTCTCTTCAAAAGGTTACATTGACGGCAAGACTGATCGGTGCCTCGATGA-TTGCATGAAATATTGTTTAGTTGCGGGAAAGAGGGCACTTGAAGATGCTAATCTTGGATATGAAACCCTTAACAATATGGACAAAACAAGAATAGGAGTTCTAGTAGGATCAGGAATGGGAGGTGTATCCACTTTTAACAATGCTGTCGATGCTCTCACTCGAAAGGGTCATAGGAAAATTTCTCCATTTTTCATTCCCTACACCATTCCTAACAGCAGTTCTGCTTTATTGGCTATAGAAACTGGCCTAATGGGACCAAATTATTCCATTTCTACTGCTTGTGCAACAGCAAATTACTGCTTTTGTGCAGCTTCTCATCACATTAGAAGTGGTGAAGTAGATATTATGGTGGTTGGTGGTACCGAAGCTTCACTTATACCTTCTGGTGTTGGAGCATTCATTGCTTGCAGGGCATTGTCTCAGAGGAATGAA---GAGCCTAAGAAGGCTTCAAGACCATGGGACAAACACCGCGATGGCTTTGTCCTTGGCGAAGGCTCTGGTGTCCTGATAATGGAGAGCTTGGAGAGTGCAACAAAGAGGGGAGCAAGAATAATTGCTGAATATTTGGGTGGTGCCATAACATGTGATG--CTCATCACATGACTGATCCTAGATCTGATGGACTAGGAGTATCATCTTGCATAAACAAGGGTTTAGAAGATGCTGGGGTTTCTCCTGAAGAGGTGAACTATGTGAATGCTCATGCCACATCCACACTAGCCGGTGACTTAGCTGAGGTTAATGCAATCAAACAAGTTTT---------TAAGGACACATCGGAATTGAAAATGAACGGGACTAAGTCAATGATTGGTCATTGTATTGGTGCTGCTGGTGCTTTGGAAGC-TATAACAACCATCAAAGCAATAACAACTGGCTGGTTACATCCAACCATTAACCAAGATGTATTG---------------------------------------------------------------------------------------------------------------TCT-------------------------------------------------TGA</charSequence></gappedSequence><URN class="urn">urn:local:.:kl-kagkcof</URN><referencedDocumentRevisionNumberThatStoredSequenceIsCopiedFrom>1</referencedDocumentRevisionNumberThatStoredSequenceIsCopiedFrom></sequence><sequence charSequenceRevision="0" annotationsRevision="0"><gappedSequence charSequenceValidated="true" validatedCharSequenceGapCount="154" type="DefaultNucleotideSequence"><created type="date">1749219884025</created><name>KEH21260.1</name><description>Medicago truncatula strain A17 chromosome 8, whole genome shotgun sequence</description><charSequence gapPrefixLength="12">ATGGCATGCATTGGCATGTTTAGTACATGTCCATTTGAGGTATCTTTGGTCCAGTATGAAGGGCTTAGAATGACACAAAAAATGCAAATGTTTTCAGCTGCATGCATGCCAAAAAGAAACATTTTAGCTT------CAGCCAAGAAATGCAAAACAATC--------------AAGGCCATGGCTTCTCCAACTGTTACAGCTCCTAAAAGAGAGAAAGATCC---------AAAAAAGAGAGTAGTAATAACAGGAATGGGTCTTGTGTCAGTCTTTGGGAGTGACATAGATACATTTTACACCAAGCTTCTAGAGGGAGAAAGTGGTATAAG---------------------CCTAATAGATAAGTTTGAT---------------------------------GCCTCAAGCTTCCCCGTCCGTTTTGGTGGTCAGATAC------GCGATTTCTCTTCAAAAGGTTACATTGACGGCAAGACTGATCGGTGCCTCGATGA-TTGCATGAAATATTGTTTAGTTGCGGGAAAGAGGGCACTTGAAGATGCTAATCTTGGATATGAAACCCTTAACAATATGGACAAAACAAGAATAGGAGTTCTAGTAGGATCAGGAATGGGAGGTGTATCCACTTTTAACAATGCTGTCGATGCTCTCACTCGAAAGGGTCATAGGAAAATTTCTCCATTTTTCATTCCCTACACCATTCCTAACAGCAGTTCTGCTTTATTGGCTATAGAAACTGGCCTAATGGGACCAAATTATTCCATTTCTACTGCTTGTGCAACAGCAAATTACTGCTTTTGTGCAGCTTCTCATCACATTAGAAGTGGTGAAGTAGATATTATGGTGGTTGGTGGTACCGAAGCTTCACTTATACCTTCTGGTGTTGGAGCATTCATTGCTTGCAGGGCATTGTCTCAGAGGAATGAA---GAGCCTAAGAAGGCTTCAAGACCATGGGACAAACACCGCGATGGCTTTGTCCTTGGCGAAGGCTCTGGTGTCCTGATAATGGAGAGCTTGGAGAGTGCAACAAAGAGGGGAGCAAGAATAATTGCTGAATATTTGGGTGGTGCCATAACATGTGATG--CTCATCACATGACTGATCCTAGATCTGATGGACTAGGAGTATCATCTTGCATAAACAAGGGTTTAGAAGATGCTGGGGTTTCTCCTGAAGAGGTGAACTATGTGAATGCTCATGCCACATCCACACTAGCCGGTGACTTAGCTGAGGTTAATGCAATCAAACAAGTTTT---------TAAGGACACATCGGAATTGAAAATGAACGGGACTAAGTCAATGATTGGTCATTGTATTGGTGCTGCTGGTGCTTTGGAAGC-TATAACAACCATCAAAGCAATAACAACTGGCTGGTTACATCCAACCATTAACCAAGATAACTTGGAGGAGGATGTTACAATTGACACTGTCCCTAA---TTTTAAAAAGAAGCATGAAGTTAATGTTGTTATCTCAAATTCATTTGGGTTTG------------GTGGACACAATTCT-----GTAGTTGTCTTCGCCCCATTCACACC-----------------CTAA</charSequence></gappedSequence><URN class="urn">urn:local:.:kk-kagkcof</URN><referencedDocumentRevisionNumberThatStoredSequenceIsCopiedFrom>2</referencedDocumentRevisionNumberThatStoredSequenceIsCopiedFrom></sequence><sequence charSequenceRevision="0" annotationsRevision="0"><gappedSequence charSequenceValidated="true" validatedCharSequenceGapCount="154" type="DefaultNucleotideSequence"><created type="date">1749219807357</created><name>XP_013447233.2</name><description>PREDICTED: Medicago truncatula 3-oxoacyl-[acyl-carrier-protein] synthase I, chloroplastic (LOC25502219), mRNA</description><charSequence gapPrefixLength="12">ATGGCATGCATTGGCATGTTTAGTACATGTCCATTTGAGGTATCTTTGGTCCAGTATGAAGGGCTTAGAATGACACAAAAAATGCAAATGTTTTCAGCTGCATGCATGCCAAAAAGAAACATTTTAGCTT------CAGCCAAGAAATGCAAAACAATC--------------AAGGCCATGGCTTCTCCAACTGTTACAGCTCCTAAAAGAGAGAAAGATCC---------AAAAAAGAGAGTAGTAATAACAGGAATGGGTCTTGTGTCAGTCTTTGGGAGTGACATAGATACATTTTACACCAAGCTTCTAGAGGGAGAAAGTGGTATAAG---------------------CCTAATAGATAAGTTTGAT---------------------------------GCCTCAAGCTTCCCCGTCCGTTTTGGTGGTCAGATAC------GCGATTTCTCTTCAAAAGGTTACATTGACGGCAAGACTGATCGGTGCCTCGATGA-TTGCATGAAATATTGTTTAGTTGCGGGAAAGAGGGCACTTGAAGATGCTAATCTTGGATATGAAACCCTTAACAATATGGACAAAACAAGAATAGGAGTTCTAGTAGGATCAGGAATGGGAGGTGTATCCACTTTTAACAATGCTGTCGATGCTCTCACTCGAAAGGGTCATAGGAAAATTTCTCCATTTTTCATTCCCTACACCATTCCTAACAGCAGTTCTGCTTTATTGGCTATAGAAACTGGCCTAATGGGACCAAATTATTCCATTTCTACTGCTTGTGCAACAGCAAATTACTGCTTTTGTGCAGCTTCTCATCACATTAGAAGTGGTGAAGTAGATATTATGGTGGTTGGTGGTACCGAAGCTTCACTTATACCTTCTGGTGTTGGAGCATTCATTGCTTGCAGGGCATTGTCTCAGAGGAATGAA---GAGCCTAAGAAGGCTTCAAGACCATGGGACAAACACCGCGATGGCTTTGTCCTTGGCGAAGGCTCTGGTGTCCTGATAATGGAGAGCTTGGAGAGTGCAACAAAGAGGGGAGCAAGAATAATTGCTGAATATTTGGGTGGTGCCATAACATGTGATG--CTCATCACATGACTGATCCTAGATCTGATGGACTAGGAGTATCATCTTGCATAAACAAGGGTTTAGAAGATGCTGGGGTTTCTCCTGAAGAGGTGAACTATGTGAATGCTCATGCCACATCCACACTAGCCGGTGACTTAGCTGAGGTTAATGCAATCAAACAAGTTTT---------TAAGGACACATCGGAATTGAAAATGAACGGGACTAAGTCAATGATTGGTCATTGTATTGGTGCTGCTGGTGCTTTGGAAGC-TATAACAACCATCAAAGCAATAACAACTGGCTGGTTACATCCAACCATTAACCAAGATAACTTGGAGGAGGATGTTACAATTGACACTGTCCCTAA---TTTTAAAAAGAAGCATGAAGTTAATGTTGCTATCTCAAATTCATTTGGGTTTG------------GTGGACACAATTCT-----GTAGTTGTCTTCGCCCCATTCACACC-----------------CTAA</charSequence></gappedSequence><URN class="urn">urn:local:.:kj-kagkcof</URN><referencedDocumentRevisionNumberThatStoredSequenceIsCopiedFrom>2</referencedDocumentRevisionNumberThatStoredSequenceIsCopiedFrom></sequence><sequence charSequenceRevision="0" annotationsRevision="0"><gappedSequence charSequenceValidated="true" validatedCharSequenceGapCount="634" type="DefaultNucleotideSequence"><created type="date">1749218744451</created><name>MtrunA17_Chr8g0388551</name><description>len=969 strand=+ gn=MtrunA17Chr8g0388551 chr=MtrunA17Chr8 end=46335626 type=CDS begin=46334189 def=Putative beta-ketoacyl synthase, thiolase, beta-ketoacyl synthase, active</description><charSequence gapPrefixLength="117">ATGCAAAAAAACTACGTCCCCACTTGTATTGCAGCCAGGAAATGCAAAACAATC--------------AAGGCTATGGCTTCTCCAACTGTTTCAGCTCCTAAAAGAGAGAAAGATCC---------AAAAAAGAGAGTAGTGATAACAGGAATGGGTCTTGTGTCAGTCTTTGGAAGTGACATAGATACATTTTACAACAAGCTTCTAGAGGGAGAAAGTGGGATAAG---------------------CCTAATAGATAGGTTTGAT---------------------------------GCCTCAAGCTTCCCT------------------------------------------------------------------------CGCCTCGATAA-TTGCTGGAGGTATTCTTTAGTTGCAGGTAAGAGGGCACTTGAAGATGTTAATCTTGGATATGAAGTCCTTAACAAG------------------------------------------------------------------------------------------GGAGTTAAGAAAGTTTCTCCATTGGCCATTCCATATACCATCACCAACATGGGTGGTGCTTTGCTGGCTATAGAAACTGGCCTAATGGGACCAAATTATTCCATTTCTACTGCTTGTTCAACAGCAAATTATTGCTTTTGTGCTGCTTCTAACCACATTAGAAGGGGTGAAGTAGATATTATGGTGGTTGGTGGTACCGAAGCTTCAATTATACCTATGGGTGTTGGAGGATTGATTGCTTGCAGGGCTTTGTCTCAAAGGAATGAA---GAGCCTAAAAAGGCTTCAAGACCATGGGACAAACATCGCGATGGTTATGTCATTGG----GGTTTTGAAGT-----TGTTAGATGGATGGGAGAAGGCGGAGGAGGTAGATTCT----TGGTGGTGGAAGTTCGAGGAGGAAGGAAAATTTTCGGTGTCCTCATCTTATGCTT--------CTCTTCAAAGGTTGGTGTTGCCTCAAGAACCATTGGAGAGGACGGAGGAAGTGGTGTTT----------GATTTATTGTGGAAAAGCCCG--------------------------------------GCGCCCTCAAAAGTGGTTG----------------------------------------------------------TGTTTTCTTGGCAAT-----TACTATTCAACCGTATCCCGACCA--AAGACAAT--CTTTTGAGTAGGTGTATACTAGCACC------GGTGTCCTTGGGGAGG-----------------------------------------------------------------------TGTGAGTTTT------------TTGAACAAGCGGCT-------------------------------------------------TAA</charSequence></gappedSequence><URN class="urn">urn:local:.:ki-kagkcof</URN><referencedDocumentRevisionNumberThatStoredSequenceIsCopiedFrom>1</referencedDocumentRevisionNumberThatStoredSequenceIsCopiedFrom></sequence><sequence charSequenceRevision="0" annotationsRevision="0"><gappedSequence charSequenceValidated="true" validatedCharSequenceGapCount="1141" type="DefaultNucleotideSequence"><created type="date">1749221068868</created><name>KEH21262.1</name><description>Medicago truncatula strain A17 chromosome 8, whole genome shotgun sequence</description><charSequence gapPrefixLength="1121">ATGACTGATCCAAGGTCTGATGGACTTGGTGTTTCATCTTGCATAAACAAGAGTTTAGAAAATGCCGGGGTTTCCCCTGAAGAGGTGAACTATGTGAATGCTCATGCCACATCCACGGTAGCTGGTGATTTGGCTGAGGTTTATGCAATCAAACAGGTTTT---------CAAGGATACATCAGAATTGAAAATGAACGGAACTAAGTCAATGATTGGTCATTCTCTTGGTGCTGCTGGTGGTTTGGAAGC-TATAGCAACTATCAAAGCAATAACATCTGGATGGTTGCATCCAACCATTAACCAAGATAACTTGGAGGAGGATGTTACAATTGACACAGTCCCTAA---TGTTAAAAAGAAAGTGATGATACATGTA-------CCACCCCATGTGGCAATACACCCTTTACACCCACACAAAATTTTGACACGTGGCAATCTGGACCCCACACAAATAGAAGATAAAGTGTGGTTGTGA</charSequence></gappedSequence><URN class="urn">urn:local:.:kh-kagkcof</URN><referencedDocumentRevisionNumberThatStoredSequenceIsCopiedFrom>2</referencedDocumentRevisionNumberThatStoredSequenceIsCopiedFrom></sequence><sequence charSequenceRevision="0" annotationsRevision="0"><gappedSequence charSequenceValidated="true" validatedCharSequenceGapCount="1213" type="DefaultNucleotideSequence"><created type="date">1749218865754</created><name>MtrunA17_Chr8g0388541</name><description>len=390 end=46330287 chr=MtrunA17Chr8 type=CDS begin=46329100 strand=+ gn=MtrunA17Chr8g0388541 def=Putative beta-ketoacyl-[acyl-carrier-protein] synthase I</description><charSequence gapPrefixLength="864">ATGGTGGTTGGTGGTTCCGAAGCTTCACTTATACCTTCTGGTGTATCAGGATTCCTTGCTTGCAGGGCTTTGTCTCAAAGGAATGAA---GAGCCTCAGAGGGCGTCAAGACCATGGGACAAACATCGCGATGGCTTTGTTCTTGGGGAAGGCTCTGGTGTACTG--------------------------------------------------------------------------------------------------------------------------------------------------------------------------------GTGAACTATGTGAATGCTCATGCCACATCCACGGTAGCTGGTGATTTGGCTGAGGTTTATGCAATCAAACAGGTTTT---------CAAGGATACATCAGAATTGAAAATGAACGGAACTAAGTCAATGATTGGTCATTCTCTTGGTGCTGCTGGTGGTTTGGAAGC-TATAGCAACTATCAAAGCAATAACATCTGGATGGTTGCATCCAACCATTAACCAAGATGTACTG---------------------------------------------------------------------------------------------------------------TCT-------------------------------------------------TGA</charSequence></gappedSequence><URN class="urn">urn:local:.:kg-kagkcof</URN><referencedDocumentRevisionNumberThatStoredSequenceIsCopiedFrom>1</referencedDocumentRevisionNumberThatStoredSequenceIsCopiedFrom></sequence><sequence charSequenceRevision="0" annotationsRevision="0"><gappedSequence charSequenceValidated="true" validatedCharSequenceGapCount="727" type="DefaultNucleotideSequence"><created type="date">1749220717925</created><name>KEH21261.1</name><description>Medicago truncatula strain A17 chromosome 8, whole genome shotgun sequence</description><charSequence>ATGAGGTGTACCGGAGCATTGCTCACAGACAAAGTCTCAGAGAACAATGGGATATTTAAGGTTCAGTATAAAGGACTTAGATTGGCCCAAAGAATGCAAATGCCTTCAGCTGCATGCATGCAAAAAAACTACGTCCCCACTTGTATTGCAGCCAGGAAATGCAAAACAATC--------------AAGGCCATGGCTTCTCCAACTGTTGCAGCTCCTAAAAGAGAGAAAGATCC---------AAAAAAGAGAGTAGTAATAACAGGAATGGGTCTTGTGTCAGTCTTTGGAAGCAACATAGATACATTTTACAACAAGCTTCTAGAGGGAGAAAGTGGTATAAG---------------------TCTAATAGATAGGTTTGAT---------------------------------GCCTCAAGCTTCCCTGTCCATTTTGGTGGTCAGATAC------GCGATTTCTCTTCAAAAGGTTACATTGATGGTAAGAATGATCGGCGCCTCGATGA-TTGCTTGAAATATTGTTTAGTTGCAGGCAAGAGGGCCCTTGAAGATGCTAATCTTGGAAATGAAGTCCTTAACAATATGGACAAAACAAGAATAGGAGTACTAGTTGGATCAGGAATGGGTAGTTTAACCACTATTAGCGATGCTGTTTCTGGTTACATCGAAAAGGGACATAGGAAAATTTCTCCATTTTTTGTTCCCCACACCATTCCTAATATGGGTTCTGCTTTATTGGCTATAGAAACTGGTCTAATGGGACCAAATTATTCCATTTCTACTGCTTGTGCAACAGCAAATTACTGCTTTTATGCTGCTTCTAATCACATTAGAAGGGG------------------------------------------------------------------------------GGCTTTGTCTCAAAGGAATGAA---GAGCCTCAGAGGGCGTCAAGACCATGGGACAAACATCGCGATGGCTTTGTTCTTGGGGAAGGCTCTGGTGTACTGG-----------------------------------------------------------------------------------------------------------------------------------------------------------------------------------------------------------------------------------------------------------------------------------------------------------------------------------------------TAGAAGT-T----------------------------------------------------------------------------------------------------------------------------------------------------------------------------------------------------------------------------------TAA</charSequence></gappedSequence><URN class="urn">urn:local:.:kf-kagkcof</URN><referencedDocumentRevisionNumberThatStoredSequenceIsCopiedFrom>2</referencedDocumentRevisionNumberThatStoredSequenceIsCopiedFrom></sequence><sequence charSequenceRevision="0" annotationsRevision="0"><gappedSequence charSequenceValidated="true" validatedCharSequenceGapCount="925" type="DefaultNucleotideSequence"><created type="date">1749218635640</created><name>MtrunA17_Chr8g0388531</name><description>len=678 end=46329089 chr=MtrunA17Chr8 begin=46328213 type=CDS strand=+ gn=MtrunA17Chr8g0388531 def=Putative beta-ketoacyl synthase, thiolase, beta-ketoacyl synthase, active</description><charSequence gapPrefixLength="93">ATGCAAATGCCTTCAGCTGCATGCATGCAAAAAAACTACGTCCCCACTTGTATTGCAGCCAGGAAATGCAAAACAATC--------------AAGGCCATGGCTTCTCCAACTGTTGCAGCTCCTAAAAGAGAGAAAGATCC---------AAAAAAGAGAGTAGTAATAACAGGAATGGGTCTTGTGTCAGTCTTTGGAAGCAACATAGATACATTTTACAACAAGCTTCTAGAGGGAGAAAGTGGTATAAG---------------------TCTAATAGATAGGTTTGAT---------------------------------GCCTCAAGCTTCCCTGTCCATTTTGGTGGTCAGATAC------GCGATTTCTCTTCAAAAGGTTACATTGATGGTAAGAATGATCGGCGCCTCGATGA-TTGCTTGAAATATTGTTTAGTTGCAGGCAAGAGGGCCCTTGAAGATGCTAATCTTGGAAATGAAGTCCTTAACAATATGGACAAAACAAGAATAGGAGTACTAGTTGGATCAGGAATGGGTAGTTTAACCACTATTAGCGATGCTGTTTCTGGTTACATCGAAAAGGGACATAGGAAAATTTCTCCATTTTTTGTTCCCCACACCATTCCTAATATGGGTTCTGCTTTATTGGCTATAGAAACTGGTCTAATGGGACCAAATTATTCCATTTCTACTGCTTGTGCAACAGCAAATTACTGCTTTTATGCTGCTTCTAATCACATTAGAAGGGG----------------------------------------------------------------------------------------------------------------------------------------------------------------------------------------------------------------------------------------------------------------------------------------------------------------------------------------------------------------------------------------------------------------------------------------------------------------------------------------------------------------------------------------------------------------------------------------------------------------------------------------------------------------------------------------------------------------------------------------------------------------------------GTGA</charSequence></gappedSequence><URN class="urn">urn:local:.:ke-kagkcof</URN><referencedDocumentRevisionNumberThatStoredSequenceIsCopiedFrom>1</referencedDocumentRevisionNumberThatStoredSequenceIsCopiedFrom></sequence><sequence charSequenceRevision="0" annotationsRevision="0"><gappedSequence charSequenceValidated="true" validatedCharSequenceGapCount="184" type="DefaultNucleotideSequence"><created type="date">1749218411942</created><name>MtrunA17_Chr1g0204841</name><description>len=1419 type=CDS begin=50268643 end=50274178 chr=MtrunA17Chr1 gn=MtrunA17Chr1g0204841 strand=- def=Putative beta-ketoacyl-[acyl-carrier-protein] synthase I</description><charSequence gapPrefixLength="51">ATGCAATCAGTTCAGATTCAACAACAACTTCCCTCCACTCTCCGTCCTTCACCGCTCGAACCACTTCGCCGTAAATCCTCCAATGCCGCCACCGCCACCGCCAAAACAAAGAGAGTTACT-----------CGTATCTCCGCCGCGGTCACCACCACCACTGCGCCTCAAAGAGAAAAGGATCC---------AAAGAAGCGTGTTGTGATTACCGGTATGGGTCTTGCTTCGGTGTTTGGAAATGACGTTGATGCTTACTATGATAAGCTTCTCGCTGGTGAGAGTGGTATCAC---------------------TTCCATTGATAGATTTGAT---------------------------------GCTTCCAAATTCCCAACTCGATTCGCTGGTCAGATCC------GTGACTTCAGTTCTGAGGGTTACATTGACGGGAAGAATGACCGGAGACTCGATGA-TTGTCTCCGGTACTGCATTGTCGCCGGTAAGAAAGCACTCGAACACGCTAATCTCGGTGCTGCAAATTTATCCAAGATTGATAAGGAACGTGCTGGTGTTTTGGTTGGGTCAGGAATGGGTGGTTTAACTGTATTTTCTGAAGGAGTTAAGAATTTGATTGAAAAGGGATATAGAAAGATAACACCTTTTTTTATTCCTTATGCTATTACAAATATGGGTTCAGCTTTGCTTGGGATTGATTTAGGTTTTATGGGTCCAAATTATTCTATTTCTACTGCTTGTGCTACTTCAAATTATTGTTTTTATGCTGCTGCCAATCACATTCGTAGAGGTGAGGCTGATTTGATGATCGCCGGTGGGACTGAGGCTGCGATTATTCCGATTGGTTTGGGTGGTTTTGTTGCTTGTAGGGCACTTTCTCAGAGAAATGAT---GACCCTAAAACTGCTTCTAGGCCTTGGGATAAAGCACGTGATGGTTTTGTTATGGGTGAAGGTTCTGGAGTTTTGGTATTGGAAAGCCTGGAACATGCCATGAAGCGAGGTGCACCTATTATTGCTGAATATTTGGGAGGTGCTGTTAACTGTGATG--CTTATCACATGACTGATCCAAGATCTGACGGACTCGGCGTGTCTACATGCATCCAGAGCAGCCTTGAAGACGCCGGTGTGTCTCCTGAGGAGGTCAACTACATAAATGCACATGCAACTTCCACTCTTGCTGGTGATTTGGCGGAGATTAATGCTATCAAAAAGGTTTT---------CAAGGACACTTCTGGCATCAAAATAAATGCCACCAAGTCTATGATAGGTCACTGTCTTGGTGCAGCTGGGGGTTTGGAAGC-TATTGCCACGGTGAAAGCCATAACAACAGGATGGCTACATCCATCAATCAATCAATTCAATCCAGAACCTGCAGTTGATTTTGATACGGTGGCAAA---TGTCAAGCAGCAGCATGAAATTAATGTTGGCATTTCAAATTCATTTGGATTCG------------GTGGACACAACTCT-----GTCGTGGCTTTTTCTGCTTTCAGGCC-----------------CTGA</charSequence></gappedSequence><URN class="urn">urn:local:.:kd-kagkcof</URN><referencedDocumentRevisionNumberThatStoredSequenceIsCopiedFrom>1</referencedDocumentRevisionNumberThatStoredSequenceIsCopiedFrom></sequence><sequence charSequenceRevision="0" annotationsRevision="0"><gappedSequence charSequenceValidated="true" validatedCharSequenceGapCount="190" type="DefaultNucleotideSequence"><created type="date">1749219650257</created><name>XP_003608492.2</name><description>PREDICTED: Medicago truncatula 3-oxoacyl-[acyl-carrier-protein] synthase I, chloroplastic (LOC11411851), mRNA</description><charSequence gapPrefixLength="51">ATGCAATCACTTCAGCATCAACTACCCTTCACTCTTC------GCCCTTCACCACTCGAACCACTTCGCAAAAAACCCTCCAATGCGGCCACCACCGCCGCCAGAACCCCAAAGAGACTC-----------TCCGTCGTCTCTTCCTCCGTCACCACCGCCGCTCCTCAAAGAGAGAAGGATCC---------CAAGAAGCGTGTCGTGATCACTGGCATGGGTGGCGTCACTGTACATGGCAACGATGTCGACATTTTCTACGAAAAGCTTCTCGCCGGTGATAGTGGGATCAC---------------------ATTGATTGATAGGTTTGAT---------------------------------GCTTCCAAATTCCCTACTCGGTTCGCTGGTCAGATCC------GTGGGTTTAGCTCCGAGGGTTACATCGACGGGAAGAATGACCGGAGGCAGGATGA-TTGTCTCCGGTACTGCAATGTCGCCGGGAAGAAAGCACTTGAAGATGCTGGTCTCGGTGCCGAAAATCTTGATAAGATTGATAAAGAACGTGCTGGTGTTTTGGTTGGGTCAGGAATGGGTGGTTTAACGGTGTTTTCTGATGGAGTTAAGAATCTGATTGAAAAGGGACATAGAAAGATATCACCTTTTTTTATTCCCTATGCTATTACCAATATGGCTTCAGCTTTACTTGGGATTGATTTAGGTTTCAGAGGTCCAAATTATTCTATTTCAACTGCTTGTGCTACTTCAAATTATTGCTTTGTTGCTGCTGCCAATCACATTCGTAGGGGTGAAGCTGATTTGATGATTGCGGGTGGTACTGAAGCTGCTATTATTCCTATTGGTNTTGGGGGTTTTGTTGCTTGCAGGGCACTTTCTCAGAGAAATGAT---GACCCTAAAACGGCTTCTAGGCCTTGGGATAAAGACCGTGATGGATTTGTTATGGGTGAAGGTGCTGGAGTTTTGGTGATGGAAAGCCTGGAACATGCCATGAAGCGAGGTGCGCCTATCATTGCTGAATACTTGGGAGGTGCTGTAAACTGTGATG--CTTATCATATGACTGATCCAAGATCTGATGGGCTTGGCGTGTCTTCATGCATCCAGAGCAGTCTTGTAGATGCCGGTGTGTCACCCGAGGAGGTCAATTACATAAATGCACATGCAACTTCCACTCTTGTTGGTGACTTGGCAGAGATCAATGCTATCAAAAAGGTTTT---------CAAGAACCCATCTGGCATCAAAATTAATGCCACCAAGTCTATGATAGGGCACTGCCTTGGCGCAGCTGGGGGTTTGGAAGC-TATTGCCACAATAAAAGCCATAACAACAGGATGGCTGCATCCATCAATCAATCAATTCAATCCAGAACCTGCAGTTGATTTTGATACGGTGGCAAA---TGTCAAGCAGCAGCATGAAATCAATGTTGGCATTTCAAATTCATTTGGATTTG------------GTGGACACAACTCT-----GTCGTGGCTTTTTCCGCTTTCAGACC-----------------CTGA</charSequence></gappedSequence><URN class="urn">urn:local:.:kc-kagkcof</URN><referencedDocumentRevisionNumberThatStoredSequenceIsCopiedFrom>2</referencedDocumentRevisionNumberThatStoredSequenceIsCopiedFrom></sequence><sequence charSequenceRevision="0" annotationsRevision="0"><gappedSequence charSequenceValidated="true" validatedCharSequenceGapCount="190" type="DefaultNucleotideSequence"><created type="date">1749219519410</created><name>AES90689.1</name><description>Medicago truncatula strain A17 chromosome 4, whole genome shotgun sequence</description><charSequence gapPrefixLength="51">ATGCAATCACTTCAGCATCAACTACCCTTCACTCTTC------GCCCTTCACCACTCGAACCACTTCGCAAAAAACCCTCCAATGCGGCCACCACCGCCGCCAGAACCCCAAAGAGACTC-----------TCCGTCGTCTCTTCCTCCGTCACCACCGCCGCTCCTCAAAGAGAGAAGGATCC---------CAAGAAGCGTGTCGTGATCACTGGCATGGGTGGCGTCACTGTACATGGCAACGATGTCGACATTTTCTACGAAAAGCTTCTCGCCGGTGATAGTGGGATCAC---------------------ATTGATTGATAGGTTTGAT---------------------------------GCTTCCAAATTCCCTACTCGGTTCGCTGGTCAGATCC------GTGGGTTTAGCTCCGAGGGTTACATCGACGGGAAGAATGACCGGAGGCAGGATGA-TTGTCTCCGGTACTGCAATGTCGCCGGGAAGAAAGCACTTGAAGATGCTGGTCTCGGTGCCGAAAATCTTGATAAGATTGATAAAGAACGTGCTGGTGTTTTGGTTGGGTCAGGAATGGGTGGTTTAACGGTGTTTTCTGATGGAGTTAAGAATCTGATTGAAAAGGGACATAGAAAGATATCACCTTTTTTTATTCCCTATGCTATTACCAATATGGCTTCAGCTTTACTTGGGATTGATTTAGGTTTCAGAGGTCCAAATTATTCTATTTCAACTGCTTGTGCTACTTCAAATTATTGCTTTGTTGCTGCTGCCAATCACATTCGTAGGGGTGAAGCTGATTTGATGATTGCGGGTGGTACTGAAGCTGCTATTATTCCTATTGGTTTGGGGGGTTTTGTTGCTTGCAGGGCACTTTCTCAGAGAAATGAT---GACCCTAAAACGGCTTCTAGGCCTTGGGATAAAGACCGTGATGGATTTGTTATGGGTGAAGGTGCTGGAGTTTTGGTGATGGAAAGCCTGGAACATGCCATGAAGCGAGGTGCGCCTATCATTGCTGAATACTTGGGAGGTGCTGTAAACTGTGATG--CTTATCATATGACTGATCCAAGATCTGATGGGCTTGGCGTGTCTTCATGCATCCAGAGCAGTCTTGTAGATGCCGGTGTGTCACCCGAGGAGGTCAATTACATAAATGCACATGCAACTTCCACTCTTGTTGGTGACTTGGCAGAGATCAATGCTATCAAAAAGGTTTT---------CAAGAACCCATCTGGCATCAAAATTAATGCCACCAAGTCTATGATAGGGCACTGCCTTGGCGCAGCTGGGGGTTTGGAAGC-TATTGCCACAATAAAAGCCATAACAACAGGATGGCTGCATCCATCAATCAATCAATTCAATCCAGAACCTGCAGTTGATTTTGATACGGTGGCAAA---TGTCAAGCAGCAGCATGAAATCAATGTTGGCATTTCAAATTCATTTGGATTTG------------GTGGACACAACTCT-----GTCGTGGCTTTTTCCGCTTTCAGACC-----------------CTGA</charSequence></gappedSequence><URN class="urn">urn:local:.:kb-kagkcof</URN><referencedDocumentRevisionNumberThatStoredSequenceIsCopiedFrom>2</referencedDocumentRevisionNumberThatStoredSequenceIsCopiedFrom></sequence><sequence charSequenceRevision="0" annotationsRevision="0"><gappedSequence charSequenceValidated="true" validatedCharSequenceGapCount="190" type="DefaultNucleotideSequence"><created type="date">1749219586332</created><name>AFK43304.1</name><description>Medicago truncatula clone JCVI-FLMt-20N14 unknown mRNA</description><charSequence gapPrefixLength="51">ATGCAATCACTTCAGCATCAACTACCCTTCACTCTTC------GCCCTTCACCACTCGAACCACTTCGCAAAAAACCCTCCAATGCGGCCACCACCGCCGCCAGAACCCCAAAGAGACTC-----------TCCGTCGTCTCTTCCTCCGTCACCACCGCCGCTCCTCAAAGAGAGAAGGATCC---------CAAGAAGCGTGTCGTGATCACTGGCATGGGTGGCGTCACTGTACATGGCAACGATGTCGACATTTTCTACGAAAAGCTTCTCGCCGGTGATAGTGGGATCAC---------------------ATTGATTGATAGGTTTGAT---------------------------------GCTTCCAAATTCCCTACTCGGTTCGCTGGTCAGATCC------GTGGGTTTAGCTCCGAGGGTTACATCGACGGGAAGAATGACCGGAGGCAGGATGA-TTGTCTCCGGTACTGCAATGTCGCCGGGAAGAAAGCACTTGAAGATGCTGGTCTCGGTGCCGAAAATCTTGATAAGATTGATAAAGAACGTGCTGGTGTTTTGGTTGGGTCAGGAATGGGTGGTTTAACGGTGTTTTCTGATGGAGTTAAGAATCTGATTGAAAAGGGACATAGAAAGATATCACCTTTTTTTATTCCCTATGCTATTACCAATATGGCTTCAGCTTTACTTGGGATTGATTTAGGTTTCAGAGGTCCAAATTATTCTATTTCAACTGCTTGTGCTACTTCAAATTATTGCTTTGTTGCTGCTGCCAATCACATTCGTAGGGGTGAAGCTGATTTGATGATTGCGGGTGGTACTGAAGCTGCTATTATTCCTATTGGTTTGGGGGGTTTTGTTGCTTGCAGGGCACTTTCTCAGAGAAATGAT---GACCCTAAAACGGCTTCTAGGCCTTGGGATAAAGACCGTGATGGATTTGTTATGGGTGAAGGTGCTGGAGTTTTGGTGGTGGAAAGCCTGGAACATGCCATGAAGCGAGGTGCGCCTATCATTGCTGAATACTTGGGAGGTGCTGTAAACTGTGATG--CTTATCATATGACTGATCCAAGATCTGATGGGCTTGGCGTGTCTTCATGCATCCAGAGCAGTCTTGTAGATGCCGGTGTGTCACCCGAGGAGGTCAATTACATAAATGCACATGCAACTTCCACTCTTGTTGGTGACTTGGCAGAGATCAATGCTATCAAAAAGGTTTT---------CAAGAACCCATCTGGCATCAAAATTAATGCCACCAAGTCTATGATAGGGCACTGCCTTGGCGCAGCTGGGGGTTTGGAAGC-TATTGCCACAATAAAAGCCATAACAACAGGATGGCTGCATCCATCAATCAATCAATTCAATCCAGAACCTGCAGTTGATTTTGATACGGTGGCAAA---TGTCAAGCAGCAGCATGAAATCAATGTTGGCATTTCAAATTCATTTGGATTTG------------GTGGACACAACTCT-----GTCGTGGCTTTTTCCGCTTTCAGACC-----------------CTGA</charSequence></gappedSequence><URN class="urn">urn:local:.:ka-kagkcof</URN><referencedDocumentRevisionNumberThatStoredSequenceIsCopiedFrom>2</referencedDocumentRevisionNumberThatStoredSequenceIsCopiedFrom></sequence><sequence><gappedSequence charSequenceRevision="1" annotationsRevision="8" charSequenceValidated="true" validatedCharSequenceGapCount="202" type="DefaultNucleotideSequence"><fields><nucleotideSequenceWithQualityCount type="int">0</nucleotideSequenceWithQualityCount><topology>linear</topology><sequence_residues>ATGCAATCACTTCAGCATCAACTACCCTTCACTCTTCGCCCTTCACCACTCGAACCACTTCGCAAAAAACCCTCCAATGCGGCCACCACCGCCGCCAGAACCCCAAAGAGACTCTCCGTCGTCTCTTCCTCCGTCACCACCGCCGCTCCTCAAAGAGAGAAGGATCCCAAGAAGCGTGTCGTGATCACTGGCATGGGTGGCGTCACTGTACATGGCAACGATGTCGACATTTTCTACGAAAAGCTTCTCGCCGGTGATAGTGGGATCACATTGATTGATAGGTTTGATGCTTCCAAATTCCCTACTCGGTTCGCTGGTCAGATCCGTGGGTTTAGCTCCGAGGGTTACATCGACGGGAAGAATGACCGGAGGCAGGATGATTGTCTCCGGTACTGCAATGTCGCCGGGAAGAAAGCACTTGAAGATGCTGGTCTCGGTGCCGAAAATCTTGATAAGATTGATAAAGAACGTGCTGGTGTTTTGGTTGGGTCAGGAATGGG</sequence_residues><molType>DNA</molType><sequence_length type="int">1401</sequence_length><modified_date type="date">1749218477533</modified_date><document_size type="bytes">3184</document_size></fields><storedFields><standardField code="modified_date" /><standardField code="notes" /><field class="com.biomatters.geneious.publicapi.documents.DocumentField"><DocumentField><name>Size</name><description>Size of the document in bytes</description><code>document_size</code><type>com.biomatters.utilities.LongDisplayedAsBytes</type></DocumentField></field><standardField code="sequence_length" /><standardField code="sequence_residues" /><standardField code="topology" /><standardField code="molType" /><field class="com.biomatters.geneious.publicapi.documents.DocumentField"><DocumentField><name>Extra-chromosome replication</name><description>Extra-chromosome replication</description><code>vNTEXTCHREPL</code><type>java.lang.String</type><defaultVisible>true</defaultVisible></DocumentField></field><field class="com.biomatters.geneious.publicapi.documents.DocumentField"><DocumentField><name>Replicon type</name><description>Replicon type</description><code>vNTREPLTYPE</code><type>java.lang.String</type><defaultVisible>true</defaultVisible></DocumentField></field><field class="com.biomatters.geneious.publicapi.documents.DocumentField"><DocumentField><name>Genetic Source</name><description>The Source of the Genetic material</description><code>GeneticSource</code><type>java.lang.String</type><defaultVisible>true</defaultVisible></DocumentField></field><field class="com.biomatters.geneious.publicapi.documents.DocumentField"><DocumentField><name>isolate</name><description>individual isolate from which the sequence was obtained</description><code>isolate</code><type>java.lang.String</type><isEditable>true</isEditable></DocumentField></field><field class="com.biomatters.geneious.publicapi.documents.DocumentField"><DocumentField><name>db_xref</name><description>database cross-reference: pointer to related information in  another database.</description><code>db_xref</code><type>java.lang.String</type><isEditable>true</isEditable></DocumentField></field><field class="com.biomatters.geneious.publicapi.documents.DocumentField"><DocumentField><name>haplotype</name><description>name for a combination of alleles that are linked together on the same physical chromosome. In the absence of recombination, each haplotype is inherited as a unit, and may be used to track gene flow in populations.</description><code>haplotype</code><type>java.lang.String</type><isEditable>true</isEditable></DocumentField></field><field class="com.biomatters.geneious.publicapi.documents.DocumentField"><DocumentField><name>country</name><description>locality of isolation of the sequenced organism indicated in terms of political names for nations, oceans or seas, followed by regions and localities</description><code>country</code><type>java.lang.String</type><isEditable>true</isEditable></DocumentField></field><field class="com.biomatters.geneious.publicapi.documents.DocumentField"><DocumentField><name>Input Document</name><description>Document that was used as an input to create this document. See document history for more details.</description><code>inputDocument</code><type>java.lang.String</type><defaultVisible>true</defaultVisible></DocumentField></field><field class="com.biomatters.geneious.publicapi.documents.DocumentField"><DocumentField><name>Type of Sequence</name><description>What type of sequence this is</description><code>sequenceType</code><type>java.lang.String</type><defaultVisible>true</defaultVisible><isEditable>true</isEditable><enumerationOptions><value>Vector</value><value>Reference</value><value>Part</value></enumerationOptions></DocumentField></field><field class="com.biomatters.geneious.publicapi.documents.DocumentField"><DocumentField><name>SequenceListOrderingRevisionNumber</name><description>A special revision number incremented each time the sequence list is reordered</description><code>sequenceListOrderingRevisionNumber</code><type>java.lang.Integer</type></DocumentField></field><field class="com.biomatters.geneious.publicapi.documents.DocumentField"><DocumentField><name>Oligo Type</name><description>The type of oligonulceotide, one of: Primer and Probe</description><code>oligoType</code><type>java.lang.String</type><enumerationOptions><value>Primer</value><value>Probe</value></enumerationOptions></DocumentField></field><field class="com.biomatters.geneious.publicapi.documents.DocumentField"><DocumentField><name>Tm</name><description>Melting point of the oligonucleotide (in degrees celcius)</description><code>meltingPoint</code><type>java.lang.Double</type><defaultVisible>true</defaultVisible></DocumentField></field><field class="com.biomatters.geneious.publicapi.documents.DocumentField"><DocumentField><name>%GC</name><description>Percent GC content of the oligonucleotide</description><code>percentGc</code><type>com.biomatters.geneious.publicapi.implementations.Percentage</type></DocumentField></field><field class="com.biomatters.geneious.publicapi.documents.DocumentField"><DocumentField><name>Hairpin</name><description>Temperature below which the oligo will form a hairpin</description><code>hairpin</code><type>java.lang.Double</type></DocumentField></field><field class="com.biomatters.geneious.publicapi.documents.DocumentField"><DocumentField><name>Primer-Dimer</name><description>Temperature below which the oligo will bind to another copy of itself</description><code>primerDimer</code><type>java.lang.Double</type></DocumentField></field><field class="com.biomatters.geneious.publicapi.documents.DocumentField"><DocumentField><name>E Value</name><description>E Value</description><code>evalue</code><type>com.biomatters.geneious.publicapi.implementations.EValue</type><defaultVisible>true</defaultVisible></DocumentField></field><field class="com.biomatters.geneious.publicapi.documents.DocumentField"><DocumentField><name>Grade</name><description>A weighted score for the hit comprised of the E value, the pairwise identity, and the coverage</description><code>grade</code><type>com.biomatters.geneious.publicapi.implementations.Percentage</type><defaultVisible>true</defaultVisible></DocumentField></field><field class="com.biomatters.geneious.publicapi.documents.DocumentField"><DocumentField><name>Query</name><description>Name of query sequence</description><code>query</code><type>java.lang.String</type></DocumentField></field><field class="com.biomatters.geneious.publicapi.documents.DocumentField"><DocumentField><name>Query start</name><description>Position of the start of the hit in the query sequence</description><code>queryStart</code><type>java.lang.Integer</type><defaultVisible>true</defaultVisible></DocumentField></field><field class="com.biomatters.geneious.publicapi.documents.DocumentField"><DocumentField><name>Query end</name><description>Position of the end of the hit in the query sequence</description><code>queryEnd</code><type>java.lang.Integer</type><defaultVisible>true</defaultVisible></DocumentField></field><field class="com.biomatters.geneious.publicapi.documents.DocumentField"><DocumentField><name>Hit start</name><description>Position of the start of the hit in the database sequence</description><code>hitStart</code><type>java.lang.Integer</type><defaultVisible>true</defaultVisible></DocumentField></field><field class="com.biomatters.geneious.publicapi.documents.DocumentField"><DocumentField><name>Hit end</name><description>Position of the end of the hit in the database sequence</description><code>hitEnd</code><type>java.lang.Integer</type><defaultVisible>true</defaultVisible></DocumentField></field><field class="com.biomatters.geneious.publicapi.documents.DocumentField"><DocumentField><name>Bit-Score</name><description>The Bit-Score for the hit</description><code>bitscore</code><type>java.lang.Double</type><defaultVisible>true</defaultVisible></DocumentField></field><field class="com.biomatters.geneious.publicapi.documents.DocumentField"><DocumentField><name>Database</name><description>The Database that this hit came from</description><code>database</code><type>java.lang.String</type></DocumentField></field><field class="com.biomatters.geneious.publicapi.documents.DocumentField"><DocumentField><name>Original Query Frame</name><description>The frame for the query, as returned from blast</description><code>originalQueryFrame</code><type>java.lang.String</type><defaultVisible>true</defaultVisible></DocumentField></field><field class="com.biomatters.geneious.publicapi.documents.DocumentField"><DocumentField><name>Query coverage</name><description>The percentage of the query sequence covered by this hit</description><code>queryCoverage</code><type>com.biomatters.geneious.publicapi.implementations.Percentage</type><defaultVisible>true</defaultVisible></DocumentField></field><field class="com.biomatters.geneious.publicapi.documents.DocumentField"><DocumentField><name>chromosome</name><description>chromosome (e.g. Chromosome number) from which the sequence was obtained</description><code>chromosome</code><type>java.lang.String</type><isEditable>true</isEditable></DocumentField></field><field class="com.biomatters.geneious.publicapi.documents.DocumentField"><DocumentField><name>map</name><description>genomic map position of feature</description><code>map</code><type>java.lang.String</type><isEditable>true</isEditable></DocumentField></field><field class="com.biomatters.geneious.publicapi.documents.DocumentField"><DocumentField><name>strain</name><description>strain from which sequence was obtained</description><code>strain</code><type>java.lang.String</type><isEditable>true</isEditable></DocumentField></field><field class="com.biomatters.geneious.publicapi.documents.DocumentField"><DocumentField><name>Alignment options</name><description>Options used in the alignment of sequences before tree construction</description><code>alignment_options</code><type>java.lang.String</type></DocumentField></field><field class="com.biomatters.geneious.publicapi.documents.DocumentField"><DocumentField><name>Taxa ID</name><description>The Identification number of the Taxa</description><code>TaxID</code><type>java.lang.String</type></DocumentField></field><field class="com.biomatters.geneious.publicapi.documents.DocumentField"><DocumentField><name>Molecular Weight (kDa)</name><description>Molecular Weight (kDa, single strand if DNA)</description><code>Molecular Weight (kDa)</code><type>java.lang.Double</type><defaultVisible>true</defaultVisible></DocumentField></field><field class="com.biomatters.geneious.publicapi.documents.DocumentField"><DocumentField><name>Path (Imported From)</name><description /><code>importedFrom.path</code><type>java.lang.String</type><defaultVisible>true</defaultVisible><isEditable>true</isEditable></DocumentField></field><field class="com.biomatters.geneious.publicapi.documents.DocumentField"><DocumentField><name>Filename (Imported From)</name><description /><code>importedFrom.filename</code><type>java.lang.String</type><defaultVisible>true</defaultVisible><isEditable>true</isEditable></DocumentField></field><field class="com.biomatters.geneious.publicapi.documents.DocumentField"><DocumentField><name>sub_species</name><description>name of sub-species of organism from which sequence was obtained</description><code>sub_species</code><type>java.lang.String</type><isEditable>true</isEditable></DocumentField></field><field class="com.biomatters.geneious.publicapi.documents.DocumentField"><DocumentField><name>sex</name><description>sex of the organism from which the sequence was obtained; sex is used for eukaryotic organisms that undergo meiosis and have sexually dimorphic gametes</description><code>sex</code><type>java.lang.String</type><isEditable>true</isEditable></DocumentField></field><field class="com.biomatters.geneious.publicapi.documents.DocumentField"><DocumentField><name>tissue_type</name><description>tissue type from which the sequence was obtained</description><code>tissue_type</code><type>java.lang.String</type><isEditable>true</isEditable></DocumentField></field><field class="com.biomatters.geneious.publicapi.documents.DocumentField"><DocumentField><name>dev_stage</name><description>if the sequence was obtained from an organism in a specific  developmental stage, it is specified with this qualifier</description><code>dev_stage</code><type>java.lang.String</type><isEditable>true</isEditable></DocumentField></field><field class="com.biomatters.geneious.publicapi.documents.DocumentField"><DocumentField><name>Is Forward Read</name><description>Whether this read is in the forward direction</description><code>isForwardRead</code><type>java.lang.Boolean</type><defaultVisible>true</defaultVisible></DocumentField></field><field class="com.biomatters.geneious.publicapi.documents.DocumentField"><DocumentField><name>Species</name><description>Species</description><code>3</code><type>java.lang.String</type></DocumentField></field><field class="com.biomatters.geneious.publicapi.documents.DocumentField"><DocumentField><name>Voucher Number</name><description>Voucher Number</description><code>4</code><type>java.lang.String</type><defaultVisible>true</defaultVisible></DocumentField></field><field class="com.biomatters.geneious.publicapi.documents.DocumentField"><DocumentField><name>Collector</name><description>Collector</description><code>5</code><type>java.lang.String</type><defaultVisible>true</defaultVisible></DocumentField></field><field class="com.biomatters.geneious.publicapi.documents.DocumentField"><DocumentField><name>Date</name><description>Date</description><code>6</code><type>java.lang.String</type><defaultVisible>true</defaultVisible></DocumentField></field><field class="com.biomatters.geneious.publicapi.documents.DocumentField"><DocumentField><name>Locality</name><description>Locality</description><code>7</code><type>java.lang.String</type><defaultVisible>true</defaultVisible></DocumentField></field><field class="com.biomatters.geneious.publicapi.documents.DocumentField"><DocumentField><name>Genus</name><description>Genus</description><code>1</code><type>java.lang.String</type></DocumentField></field><field class="com.biomatters.geneious.publicapi.documents.DocumentField"><DocumentField><name>Species</name><description>Species</description><code>2</code><type>java.lang.String</type></DocumentField></field><field class="com.biomatters.geneious.publicapi.documents.DocumentField"><DocumentField><name>SampleID</name><description>SampleID</description><code>0</code><type>java.lang.String</type><defaultVisible>true</defaultVisible></DocumentField></field><field class="com.biomatters.geneious.publicapi.documents.DocumentField"><DocumentField><name>Collection Site Description</name><description>Collection Site Description</description><code>8</code><type>java.lang.String</type><defaultVisible>true</defaultVisible></DocumentField></field><field class="com.biomatters.geneious.publicapi.documents.DocumentField"><DocumentField><name>Collection Site Description</name><description>Collection Site Description</description><code>9</code><type>java.lang.String</type><defaultVisible>true</defaultVisible></DocumentField></field><field class="com.biomatters.geneious.publicapi.documents.DocumentField"><DocumentField><name>Organelle</name><description>Organelle</description><code>16</code><type>java.lang.String</type><defaultVisible>true</defaultVisible></DocumentField></field><field class="com.biomatters.geneious.publicapi.documents.DocumentField"><DocumentField><name>trnLF</name><description>trnLF</description><code>10</code><type>java.lang.String</type><defaultVisible>true</defaultVisible></DocumentField></field><field class="com.biomatters.geneious.publicapi.documents.DocumentField"><DocumentField><name>Annotation Information_trnLF</name><description>Annotation Information_trnLF</description><code>11</code><type>java.lang.String</type><defaultVisible>true</defaultVisible></DocumentField></field><field class="com.biomatters.geneious.publicapi.documents.DocumentField"><DocumentField><name>Molecule Type</name><description>Molecule Type</description><code>12</code><type>java.lang.String</type><defaultVisible>true</defaultVisible></DocumentField></field><field class="com.biomatters.geneious.publicapi.documents.DocumentField"><DocumentField><name>Source</name><description>Source</description><code>13</code><type>java.lang.String</type><defaultVisible>true</defaultVisible></DocumentField></field><field class="com.biomatters.geneious.publicapi.documents.DocumentField"><DocumentField><name>Organelle</name><description>Organelle</description><code>15</code><type>java.lang.String</type><defaultVisible>true</defaultVisible></DocumentField></field><field class="com.biomatters.geneious.publicapi.documents.DocumentField"><DocumentField><name>Taxonomy</name><description>Taxonomy</description><code>14</code><type>java.lang.String</type></DocumentField></field><field class="com.biomatters.geneious.publicapi.documents.DocumentField"><DocumentField><name>HQ%</name><description>The percentage of untrimmed bases in a chromatogram that are high quality</description><code>highQualityPercent</code><type>com.biomatters.geneious.publicapi.implementations.Percentage</type><defaultVisible>true</defaultVisible></DocumentField></field><field class="com.biomatters.geneious.publicapi.documents.DocumentField"><DocumentField><name>LQ%</name><description>The percentage of untrimmed bases in a chromatogram that are low quality</description><code>lowQualityPercent</code><type>com.biomatters.geneious.publicapi.implementations.Percentage</type></DocumentField></field><field class="com.biomatters.geneious.publicapi.documents.DocumentField"><DocumentField><name>isolation_source</name><description>describes the physical, environmental and/or local geographical source of the biological sample from which the sequence was derived</description><code>isolation_source</code><type>java.lang.String</type><isEditable>true</isEditable></DocumentField></field><field class="com.biomatters.geneious.publicapi.documents.DocumentField"><DocumentField><name>culture_collection</name><description>institution code and identifier for the culture from which the nucleic acid sequenced was obtained, with optional collection code.</description><code>culture_collection</code><type>java.lang.String</type><isEditable>true</isEditable></DocumentField></field><field class="com.biomatters.geneious.publicapi.documents.DocumentField"><DocumentField><name>note</name><description>any comment or additional information</description><code>note</code><type>java.lang.String</type><isEditable>true</isEditable></DocumentField></field><field class="com.biomatters.geneious.publicapi.documents.DocumentField"><DocumentField><name>sub_strain</name><description>name or identifier of a genetically or otherwise modified  strain from which sequence was obtained, derived from a parental strain (which should be annotated in the /strain qualifier).sub_strain from which sequence was obtained</description><code>sub_strain</code><type>java.lang.String</type><isEditable>true</isEditable></DocumentField></field><field class="com.biomatters.geneious.publicapi.documents.DocumentField"><DocumentField><name>serotype</name><description>serological variety of a species characterized by its antigenic properties</description><code>serotype</code><type>java.lang.String</type><isEditable>true</isEditable></DocumentField></field><field class="com.biomatters.geneious.publicapi.documents.DocumentField"><DocumentField><name>Summary ID</name><description>The genbank ID of the summary sequence this sequence was built from</description><code>SummaryId</code><type>java.lang.String</type></DocumentField></field><field class="com.biomatters.geneious.publicapi.documents.DocumentField"><DocumentField><name>tree taxon</name><description /><code>taxon</code><type>java.lang.String</type><defaultVisible>true</defaultVisible></DocumentField></field><field class="com.biomatters.geneious.publicapi.documents.DocumentField"><DocumentField><name>host</name><description>natural (as opposed to laboratory) host to the organism from which sequenced molecule was obtained</description><code>host</code><type>java.lang.String</type><isEditable>true</isEditable></DocumentField></field><field class="com.biomatters.geneious.publicapi.documents.DocumentField"><DocumentField><name># Nucleotide Sequences With Quality</name><description>The number of nucleotide sequences in an alignment or set of sequences that have quality data</description><code>nucleotideSequenceWithQualityCount</code><type>java.lang.Integer</type></DocumentField></field><field class="com.biomatters.geneious.publicapi.documents.DocumentField"><DocumentField><name>plasmid</name><description>name of naturally occurring plasmid from which the sequence was  obtained, where plasmid is defined as an independently replicating genetic unit that cannot be described by /chromosome or /segment</description><code>plasmid</code><type>java.lang.String</type><isEditable>true</isEditable></DocumentField></field><field class="com.biomatters.geneious.publicapi.documents.DocumentField"><DocumentField><name>specimen_voucher</name><description>identifier for the specimen from which the nucleic acid sequenced was obtained</description><code>specimen_voucher</code><type>java.lang.String</type><isEditable>true</isEditable></DocumentField></field><field class="com.biomatters.geneious.publicapi.documents.DocumentField"><DocumentField><name>clone</name><description>clone from which the sequence was obtained</description><code>clone</code><type>java.lang.String</type><isEditable>true</isEditable></DocumentField></field><field class="com.biomatters.geneious.publicapi.documents.DocumentField"><DocumentField><name>cell_type</name><description>cell type from which the sequence was obtained</description><code>cell_type</code><type>java.lang.String</type><isEditable>true</isEditable></DocumentField></field><field class="com.biomatters.geneious.publicapi.documents.DocumentField"><DocumentField><name>lab_host</name><description>scientific name of the laboratory host used to propagate the source organism from which the sequenced molecule was obtained</description><code>lab_host</code><type>java.lang.String</type><isEditable>true</isEditable></DocumentField></field><field class="com.biomatters.geneious.publicapi.documents.DocumentField"><DocumentField><name>clone_lib</name><description>clone library from which the sequence was obtained</description><code>clone_lib</code><type>java.lang.String</type><isEditable>true</isEditable></DocumentField></field><field class="com.biomatters.geneious.publicapi.documents.DocumentField"><DocumentField><name>Filename</name><description /><code>filename</code><type>java.lang.String</type><defaultVisible>true</defaultVisible><isEditable>true</isEditable></DocumentField></field><field class="com.biomatters.geneious.publicapi.documents.DocumentField"><DocumentField><name>Path</name><description /><code>path</code><type>java.lang.String</type><defaultVisible>true</defaultVisible><isEditable>true</isEditable></DocumentField></field><field class="com.biomatters.geneious.publicapi.documents.DocumentField"><DocumentField><name>cell_line</name><description>cell line from which the sequence was obtained</description><code>cell_line</code><type>java.lang.String</type><isEditable>true</isEditable></DocumentField></field><field class="com.biomatters.geneious.publicapi.documents.DocumentField"><DocumentField><name>collection_date</name><description>date that the specimen was collected</description><code>collection_date</code><type>java.lang.String</type><isEditable>true</isEditable></DocumentField></field><field class="com.biomatters.geneious.publicapi.documents.DocumentField"><DocumentField><name>segment</name><description>name of viral or phage segment sequenced</description><code>segment</code><type>java.lang.String</type><isEditable>true</isEditable></DocumentField></field><field class="com.biomatters.geneious.publicapi.documents.DocumentField"><DocumentField><name>Created</name><description>Created</description><code>Created_string</code><type>java.lang.String</type><defaultVisible>true</defaultVisible></DocumentField></field><field class="com.biomatters.geneious.publicapi.documents.DocumentField"><DocumentField><name>Host Organism</name><description>Host Organism</description><code>Host Organism</code><type>java.lang.String</type><defaultVisible>true</defaultVisible></DocumentField></field><field class="com.biomatters.geneious.publicapi.documents.DocumentField"><DocumentField><name>cultivar</name><description>cultivar (cultivated variety) of plant from which sequence was  obtained.</description><code>cultivar</code><type>java.lang.String</type><isEditable>true</isEditable></DocumentField></field><field class="com.biomatters.geneious.publicapi.documents.DocumentField"><DocumentField><name>barcode</name><description>Document's barcode</description><code>barcode.code</code><type>java.lang.String</type><defaultVisible>true</defaultVisible></DocumentField></field><field class="com.biomatters.geneious.publicapi.documents.DocumentField"><DocumentField><name>plateloc</name><description>Document's plate location</description><code>plateloc.code</code><type>java.lang.String</type><defaultVisible>true</defaultVisible></DocumentField></field><field class="com.biomatters.geneious.publicapi.documents.DocumentField"><DocumentField><name>Other Aliases</name><description>Other Names that this gene is known by</description><code>OtherAliases</code><type>java.lang.String</type><defaultVisible>true</defaultVisible></DocumentField></field><field class="com.biomatters.geneious.publicapi.documents.DocumentField"><DocumentField><name>Rough Temperature (°C)</name><description>Rough Melting Temperature (°C)</description><code>roughTm</code><type>java.lang.Double</type></DocumentField></field><standardField code="description" /><standardField code="organism" /><standardField code="commonName" /><standardField code="geneticCode" /></storedFields><name>MtrunA17_Chr4g0052121 MtKASII</name><description>len=2175 strand=+ gn=MtKAS II end=46378233 chr=MtrunA17Chr4 type=mRNA begin=46373791 def=Ketoacyl-ACP synthase II</description><sequenceAnnotations><annotation><description>MtrunA17_Chr4g0052121_1F_982-1161_180</description><type>altORF</type><intervals><interval><minimumIndex>885</minimumIndex><maximumIndex>1079</maximumIndex><direction>leftToRight</direction></interval></intervals><qualifiers><qualifier><name>created by</name><value>User</value></qualifier></qualifiers></annotation><annotation><description /><type>superconserved</type><intervals><interval><minimumIndex>910</minimumIndex><maximumIndex>1029</maximumIndex><direction>leftToRight</direction></interval></intervals><qualifiers><qualifier><name>created by</name><value>User</value></qualifier><qualifier><name>modified by</name><value>User</value></qualifier></qualifiers></annotation></sequenceAnnotations><charSequence gapPrefixLength="51">ATGCAATCACTTCAGCATCAACTACCCTTCACTCTTC------GCCCTTCACCACTCGAACCACTTCGCAAAAAACCCTCCAATGCGGCCACCACCGCCGCCAGAACCCCAAAGAGACTC-----------TCCGTCGTCTCTTCCTCCGTCACCACCGCCGCTCCTCAAAGAGAGAAGGATCC---------CAAGAAGCGTGTCGTGATCACTGGCATGGGTGGCGTCACTGTACATGGCAACGATGTCGACATTTTCTACGAAAAGCTTCTCGCCGGTGATAGTGGGATCAC---------------------ATTGATTGATAGGTTTGAT---------------------------------GCTTCCAAATTCCCTACTCGGTTCGCTGGTCAGATCC------GTGGGTTTAGCTCCGAGGGTTACATCGACGGGAAGAATGACCGGAGGCAGGATGA-TTGTCTCCGGTACTGCAATGTCGCCGGGAAGAAAGCACTTGAAGATGCTGGTCTCGGTGCCGAAAATCTTGATAAGATTGATAAAGAACGTGCTGGTGTTTTGGTTGGGTCAGGAATGGGTGGTTTAACGGTGTTTTCTGATGGAGTTAAGAATCTGATTGAAAAGGGACATAGAAAGATATCACCTTTTTTTATTCCCTATGCTATTACCAATATGGCTTCAGCTTTACTTGGGATTGATTTAGGTTTCAGAGGTCCAAATTATTCTATTTCAACTGCTTGTGCTACTTCAAATTATTGCTTTGTTGCTGCTGCCAATCACATTCGTAGGGGTGAAGCTGATTTGATGATTGCGGGTGGTACTGAAGCTGCTATTATTCCTATTGGTTT-GGGGGTTTTGTTGCTTGCAGGGCACTTTCTCAGAGAAATGAT---GACCCTAAAACGGCTTCTAGGCCTTGGGATAAAGACCGTGATGGATTTGTTATGGGTGAAGGTGCTGGAGTTTTG-----------CCTGGAACATGCCATGAAGCGAGGTGCGCCTATCATTGCTGAATACTTGGGAGGTGCTGTAAACTGTGATG--CTTATCATATGACTGATCCAAGATCTGATGGGCTTGGCGTGTCTTCATGCATCCAGAGCAGTCTTGTAGATGCCGGTGTGTCACCCGAGGAGGTCAATTACATAAATGCACATGCAACTTCCACTCTTGTTGGTGACTTGGCAGAGATCAATGCTATCAAAAAGGTTTT---------CAAGAACCCATCTGGCATCAAAATTAATGCCACCAAGTCTATGATAGGGCACTGCCTTGGCGCAGCTGGGGGTTTGGAAGC-TATTGCCACAATAAAAGCCATAACAACAGGATGGCTGCATCCATCAATCAATCAATTCAATCCAGAACCTGCAGTTGATTTTGATACGGTGGCAAA---TGTCAAGCAGCAGCATGAAATCAATGTTGGCATTTCAAATTCATTTGGATTTG------------GTGGACACAACTCT-----GTCGTGGCTTTTTCCGCTTTCAGACC-----------------CTGA</charSequence></gappedSequence><referencedDocumentRevisionNumberThatStoredSequenceIsCopiedFrom>-1</referencedDocumentRevisionNumberThatStoredSequenceIsCopiedFrom><sequenceIndexInReferencedSequenceListDocument>0</sequenceIndexInReferencedSequenceListDocument></sequence></sequences><pairedReads numberOfSequences="22" numberOfSequencesWithMates="0" /></DefaultAlignmentDocument></originalElement><additionalXml perUser="true" /><additionalXml perUser="false"><panel viewer="Alignment View" geneiousVersion="7.1.9" additionalXmlKey="splitViewsDocFrame" /><panel viewer="Alignment View" geneiousVersion="7.1.9" additionalXmlKey="splitViews" /><sequenceViewOptions geneiousVersion="7.1.9" additionalXmlKey="sequenceViewOptions"><SequenceViewerState><zoom>1.0</zoom><SequenceViewerSelectionState><selectedRegions /></SequenceViewerSelectionState></SequenceViewerState><translation><option name="frame">Frame1</option><option name="customComponent1" /><option name="relativeTo">alignment</option><childOption name="translationColors"><option name="colors">background1</option><option name="customComponent1" /><option name="customComponent2" /><option name="customComponent3" /><option name="foreground1DummyButton" /><option name="rasMolForegroundDummyButton">RasMol</option><option name="background1DummyButton" /><option name="hydrophobicityDummyButton">Hydrophobicity</option><option name="polarityDummyButton">Polarity</option><option name="rasMolBackgroundDummyButton">RasMol</option><option name="clustalProteinDummyButton">Clustal</option><option name="macCladeProteinDummyButton">MacClade</option><option name="backgroundAnimatedDummyButton">Animated :-)</option><option name="byAnnotationDummyButton">By Annotation</option><childOption name="foreground1"><option name="A">255,255,255;0,0,0;3,3,3</option><option name="C">255,255,255;175,161,1;250,230,4</option><option name="D">255,255,255;178,0,0;254,0,0</option><option name="E">255,255,255;255,0,255;255,0,255</option><option name="F">255,255,255;64,64,64;91,91,91</option><option name="G">255,255,255;107,142,35;152,202,50</option><option name="H">255,255,255;139,69,19;198,98,27</option><option name="I">255,255,255;46,139,87;65,198,124</option><option name="K">255,255,255;0,0,255;0,0,255</option><option name="L">255,255,255;176,48,96;251,68,137</option><option name="M">255,255,255;199,21,133;255,30,190</option><option name="N">255,255,255;0,178,178;0,254,254</option><option name="P">255,255,255;255,200,0;255,255,0</option><option name="Q">255,255,255;70,130,180;100,185,255</option><option name="R">255,255,255;95,158,160;135,225,228</option><option name="S">255,255,255;250,128,114;255,182,162</option><option name="T">255,255,255;244,164,96;255,234,137</option><option name="V">255,255,255;0,178,0;0,254,0</option><option name="W">255,255,255;178,122,122;254,174,174</option><option name="Y">255,255,255;0,100,0;0,142,0</option><option name="U">255,255,255;184,134,11;255,191,15</option><option name="O">255,255,255;0,0,0;3,3,3</option><option name="B">255,255,255;0,0,0;3,3,3</option><option name="Z">255,255,255;0,0,0;3,3,3</option><option name="J">255,255,255;0,0,0;3,3,3</option><option name="X">255,255,255;0,0,0;3,3,3</option><option name="?">255,255,255;0,0,0;3,3,3</option><option name="*">255,255,255;0,0,0;3,3,3</option><option name="-">255,255,255;0,0,0;3,3,3</option></childOption><childOption name="rasMolForeground"><option name="A">255,255,255;200,200,200;255,255,255</option><option name="C">255,255,255;230,230,0;255,255,0</option><option name="D">255,255,255;230,10,10;255,14,14</option><option name="E">255,255,255;230,10,10;255,14,14</option><option name="F">255,255,255;50,50,170;71,71,242</option><option name="G">255,255,255;235,235,235;255,255,255</option><option name="H">255,255,255;130,130,210;185,185,255</option><option name="I">255,255,255;15,130,15;21,185,21</option><option name="K">255,255,255;20,90,255;28,128,255</option><option name="L">255,255,255;15,130,15;21,185,21</option><option name="M">255,255,255;230,230,0;255,255,0</option><option name="N">255,255,255;0,220,220;0,255,255</option><option name="P">255,255,255;220,150,130;255,214,185</option><option name="Q">255,255,255;0,220,220;0,255,255</option><option name="R">255,255,255;20,90,255;28,128,255</option><option name="S">255,255,255;250,150,0;255,214,0</option><option name="T">255,255,255;250,150,0;255,214,0</option><option name="V">255,255,255;15,130,15;21,185,21</option><option name="W">255,255,255;180,90,180;255,128,255</option><option name="Y">255,255,255;50,50,170;71,71,242</option><option name="U">255,255,255;0,0,0;3,3,3</option><option name="O">255,255,255;0,0,0;3,3,3</option><option name="B">255,255,255;0,0,0;3,3,3</option><option name="Z">255,255,255;0,0,0;3,3,3</option><option name="J">255,255,255;0,0,0;3,3,3</option><option name="X">255,255,255;0,0,0;3,3,3</option><option name="?">255,255,255;0,0,0;3,3,3</option><option name="*">255,255,255;0,0,0;3,3,3</option><option name="-">255,255,255;0,0,0;3,3,3</option></childOption><childOption name="background1"><option name="A">192,192,192;0,0,0;192,192,192</option><option name="C">251,231,2;0,0,0;251,231,2</option><option name="D">255,120,120;0,0,0;255,120,120</option><option name="E">255,0,255;0,0,0;255,0,255</option><option name="F">240,230,140;0,0,0;240,230,140</option><option name="G">152,202,50;0,0,0;152,202,50</option><option name="H">255,140,38;0,0,0;255,140,38</option><option name="I">65,198,124;0,0,0;65,198,124</option><option name="K">135,206,250;0,0,0;135,206,250</option><option name="L">251,68,137;0,0,0;251,68,137</option><option name="M">255,42,255;0,0,0;255,42,255</option><option name="N">0,255,255;0,0,0;0,255,255</option><option name="P">255,255,0;0,0,0;255,255,0</option><option name="Q">100,185,255;0,0,0;100,185,255</option><option name="R">135,225,228;0,0,0;135,225,228</option><option name="S">255,182,162;0,0,0;255,182,162</option><option name="T">255,234,137;0,0,0;255,234,137</option><option name="V">0,255,0;0,0,0;0,255,0</option><option name="W">255,175,175;0,0,0;255,175,175</option><option name="Y">173,255,47;0,0,0;173,255,47</option><option name="U">255,191,15;0,0,0;255,191,15</option><option name="O">100,100,100;255,255,255;100,100,100</option><option name="B">100,100,100;255,255,255;100,100,100</option><option name="Z">100,100,100;255,255,255;100,100,100</option><option name="J">100,100,100;255,255,255;100,100,100</option><option name="X">100,100,100;255,255,255;100,100,100</option><option name="?">100,100,100;255,255,255;100,100,100</option><option name="*">0,0,0;170,170,170;0,0,0</option><option name="-">255,255,255;0,0,0;3,3,3</option></childOption><childOption name="hydrophobicity"><option name="A">157,0,98;255,255,255;157,0,98</option><option name="C">173,0,82;255,255,255;173,0,82</option><option name="D">7,0,248;255,255,255;7,0,248</option><option name="E">10,0,245;255,255,255;10,0,245</option><option name="F">255,0,0;255,255,255;255,0,0</option><option name="G">127,0,128;255,255,255;127,0,128</option><option name="H">42,0,213;255,255,255;42,0,213</option><option name="I">240,0,15;255,255,255;240,0,15</option><option name="K">72,0,183;255,255,255;72,0,183</option><option name="L">240,0,15;255,255,255;240,0,15</option><option name="M">188,0,67;255,255,255;188,0,67</option><option name="N">60,0,195;255,255,255;60,0,195</option><option name="P">181,0,74;255,255,255;181,0,74</option><option name="Q">64,0,191;255,255,255;64,0,191</option><option name="R">0,0,255;255,255,255;0,0,255</option><option name="S">91,0,164;255,255,255;91,0,164</option><option name="T">114,0,141;255,255,255;114,0,141</option><option name="V">210,0,45;255,255,255;210,0,45</option><option name="W">223,0,32;255,255,255;223,0,32</option><option name="Y">224,0,31;255,255,255;224,0,31</option><option name="U">100,100,100;255,255,255;100,100,100</option><option name="O">100,100,100;255,255,255;100,100,100</option><option name="B">100,100,100;255,255,255;100,100,100</option><option name="Z">100,100,100;255,255,255;100,100,100</option><option name="J">100,100,100;255,255,255;100,100,100</option><option name="X">100,100,100;255,255,255;100,100,100</option><option name="?">100,100,100;255,255,255;100,100,100</option><option name="*">0,0,0;170,170,170;0,0,0</option><option name="-">255,255,255;0,0,0;3,3,3</option></childOption><childOption name="polarity"><option name="A">175,161,1;255,255,255;175,161,1</option><option name="C">0,178,0;255,255,255;0,178,0</option><option name="D">178,0,0;255,255,255;178,0,0</option><option name="E">178,0,0;255,255,255;178,0,0</option><option name="F">175,161,1;255,255,255;175,161,1</option><option name="G">175,161,1;255,255,255;175,161,1</option><option name="H">0,0,178;255,255,255;0,0,178</option><option name="I">175,161,1;255,255,255;175,161,1</option><option name="K">0,0,178;255,255,255;0,0,178</option><option name="L">175,161,1;255,255,255;175,161,1</option><option name="M">175,161,1;255,255,255;175,161,1</option><option name="N">0,178,0;255,255,255;0,178,0</option><option name="P">175,161,1;255,255,255;175,161,1</option><option name="Q">0,178,0;255,255,255;0,178,0</option><option name="R">0,0,178;255,255,255;0,0,178</option><option name="S">0,178,0;255,255,255;0,178,0</option><option name="T">0,178,0;255,255,255;0,178,0</option><option name="V">175,161,1;255,255,255;175,161,1</option><option name="W">175,161,1;255,255,255;175,161,1</option><option name="Y">0,178,0;255,255,255;0,178,0</option><option name="U">0,178,0;255,255,255;0,178,0</option><option name="O">100,100,100;255,255,255;100,100,100</option><option name="B">100,100,100;255,255,255;100,100,100</option><option name="Z">100,100,100;255,255,255;100,100,100</option><option name="J">100,100,100;255,255,255;100,100,100</option><option name="X">100,100,100;255,255,255;100,100,100</option><option name="?">100,100,100;255,255,255;100,100,100</option><option name="*">0,0,0;170,170,170;0,0,0</option><option name="-">255,255,255;0,0,0;3,3,3</option></childOption><childOption name="rasMolBackground"><option name="A">200,200,200;0,0,0;200,200,200</option><option name="C">230,230,0;0,0,0;230,230,0</option><option name="D">230,10,10;0,0,0;230,10,10</option><option name="E">230,10,10;0,0,0;230,10,10</option><option name="F">50,50,170;0,0,0;50,50,170</option><option name="G">235,235,235;0,0,0;235,235,235</option><option name="H">130,130,210;0,0,0;130,130,210</option><option name="I">15,130,15;0,0,0;15,130,15</option><option name="K">20,90,255;0,0,0;20,90,255</option><option name="L">15,130,15;0,0,0;15,130,15</option><option name="M">230,230,0;0,0,0;230,230,0</option><option name="N">0,220,220;0,0,0;0,220,220</option><option name="P">220,150,130;0,0,0;220,150,130</option><option name="Q">0,220,220;0,0,0;0,220,220</option><option name="R">20,90,255;0,0,0;20,90,255</option><option name="S">250,150,0;0,0,0;250,150,0</option><option name="T">250,150,0;0,0,0;250,150,0</option><option name="V">15,130,15;0,0,0;15,130,15</option><option name="W">180,90,180;0,0,0;180,90,180</option><option name="Y">50,50,170;0,0,0;50,50,170</option><option name="U">100,100,100;0,0,0;100,100,100</option><option name="O">100,100,100;255,255,255;100,100,100</option><option name="B">100,100,100;255,255,255;100,100,100</option><option name="Z">100,100,100;255,255,255;100,100,100</option><option name="J">100,100,100;255,255,255;100,100,100</option><option name="X">100,100,100;255,255,255;100,100,100</option><option name="?">100,100,100;255,255,255;100,100,100</option><option name="*">0,0,0;170,170,170;0,0,0</option><option name="-">255,255,255;0,0,0;3,3,3</option></childOption><childOption name="clustalProtein"><option name="A">255,255,255;0,0,0;255,255,255</option><option name="C">255,255,255;0,0,0;255,255,255</option><option name="D">255,255,255;0,0,0;255,255,255</option><option name="E">255,255,255;0,0,0;255,255,255</option><option name="F">0,130,255;0,0,0;0,130,255</option><option name="G">255,165,0;0,0,0;255,165,0</option><option name="H">255,0,0;0,0,0;255,0,0</option><option name="I">0,178,0;0,0,0;0,178,0</option><option name="K">255,0,0;0,0,0;255,0,0</option><option name="L">0,178,0;0,0,0;0,178,0</option><option name="M">0,178,0;0,0,0;0,178,0</option><option name="N">255,255,255;0,0,0;255,255,255</option><option name="P">255,165,0;0,0,0;255,165,0</option><option name="Q">255,255,255;0,0,0;255,255,255</option><option name="R">255,0,0;0,0,0;255,0,0</option><option name="S">255,165,0;0,0,0;255,165,0</option><option name="T">255,165,0;0,0,0;255,165,0</option><option name="V">0,178,0;0,0,0;0,178,0</option><option name="W">0,130,255;0,0,0;0,130,255</option><option name="Y">0,130,255;0,0,0;0,130,255</option><option name="U">255,255,255;0,0,0;255,255,255</option><option name="O">100,100,100;255,255,255;100,100,100</option><option name="B">100,100,100;255,255,255;100,100,100</option><option name="Z">100,100,100;255,255,255;100,100,100</option><option name="J">100,100,100;255,255,255;100,100,100</option><option name="X">100,100,100;255,255,255;100,100,100</option><option name="?">100,100,100;255,255,255;100,100,100</option><option name="*">0,0,0;170,170,170;0,0,0</option><option name="-">255,255,255;0,0,0;255,255,255</option></childOption><childOption name="macCladeProtein"><option name="A">130,233,255;0,0,0;130,233,255</option><option name="C">255,171,255;0,0,0;255,171,255</option><option name="D">174,168,118;0,0,0;174,168,118</option><option name="E">191,185,136;0,0,0;191,185,136</option><option name="F">148,182,255;0,0,0;148,182,255</option><option name="G">227,6,176;0,0,0;227,6,176</option><option name="H">185,20,255;0,0,0;185,20,255</option><option name="I">79,155,255;0,0,0;79,155,255</option><option name="K">167,13,227;0,0,0;167,13,227</option><option name="L">0,18,184;170,170,170;0,18,184</option><option name="M">94,181,181;0,0,0;94,181,181</option><option name="N">255,0,12;0,0,0;255,0,12</option><option name="P">20,184,110;0,0,0;20,184,110</option><option name="Q">194,1,5;0,0,0;194,1,5</option><option name="R">214,138,255;0,0,0;214,138,255</option><option name="S">255,223,10;0,0,0;255,223,10</option><option name="T">176,21,26;0,0,0;176,21,26</option><option name="V">21,255,17;0,0,0;21,255,17</option><option name="W">21,255,17;0,0,0;21,255,17</option><option name="Y">235,144,134;0,0,0;235,144,134</option><option name="U">100,100,100;0,0,0;100,100,100</option><option name="O">100,100,100;255,255,255;100,100,100</option><option name="B">100,100,100;255,255,255;100,100,100</option><option name="Z">100,100,100;255,255,255;100,100,100</option><option name="J">100,100,100;255,255,255;100,100,100</option><option name="X">100,100,100;255,255,255;100,100,100</option><option name="?">100,100,100;255,255,255;100,100,100</option><option name="*">0,0,0;170,170,170;0,0,0</option><option name="-">255,255,255;0,0,0;3,3,3</option></childOption><childOption name="backgroundAnimated"><option name="movingSequences">true</option><option name="movingResidues">false</option><option name="differentFrequencyBases">false</option></childOption><childOption name="byAnnotation"><option name="secondaryScheme">Default</option><option name="alwaysUseForegroundFromDefaultScheme">false</option><option name="annotationCheckboxes">true</option></childOption></childOption></translation><liveAnnotators><option name="com.biomatters.plugins.featureFinder.FeatureFinder_NUCLEOTIDEOn">false</option><option name="customComponent1" /><option name="customComponent2" /><option name="customComponent3" /><option name="customComponent4" /><option name="customComponent5" /><option name="divider_1" /><option name="ORF_Annotation_GeneratorOn">false</option><option name="customComponent6" /><option name="customComponent7" /><option name="customComponent8" /><option name="customComponent9" /><option name="customComponent10" /><option name="divider_2" /><option name="com.biomatters.plugins.transferAnnotations.TransferAnnotationsGeneratorOn">false</option><option name="customComponent11" /><option name="customComponent12" /><option name="customComponent13" /><option name="customComponent14" /><option name="customComponent15" /><childOption name="com.biomatters.plugins.featureFinder.FeatureFinder_NUCLEOTIDE"><option name="customComponent1" /><option name="customComponent2" /><childOption name="com.biomatters.plugins.featureFinder.FeatureFinder_NUCLEOTIDE"><option name="similarity">100</option><option name="service">LocalDocuments/Sample Documents/PlasMapper Features</option><option name="name">[]</option><option name="wordSize">10</option><option name="searchSubfolders">true</option><option name="includeTruncatedAnnotations">true</option><option name="gateway">true</option></childOption></childOption><childOption name="ORF_Annotation_Generator"><option name="customComponent1" /><option name="customComponent2" /><childOption name="ORF_Annotation_Generator"><option name="MinimumORFSize">100</option><option name="Genetic code">universal</option><option name="startCodons">TTG, ATG, CTG</option><option name="includeInteriors">false</option><option name="assumeStartStopOutside">false</option></childOption></childOption><childOption name="com.biomatters.plugins.transferAnnotations.TransferAnnotationsGenerator"><option name="customComponent1" /><option name="customComponent2" /><childOption name="com.biomatters.plugins.transferAnnotations.TransferAnnotationsGenerator"><option name="similarity">100</option><option name="nucleotideCostMatrix">65% similarity</option><option name="doLimitTypes">false</option><option name="limitTypes">Structure</option><option name="doMinimumLength">false</option><option name="minimumLength">10</option><option name="transferToConsenus">false</option></childOption></childOption></liveAnnotators><restrictionSites><option name="com.biomatters.plugins.restrictionAnalysis.RestrictionSiteAnnotationGeneratorOn">false</option><option name="customComponent1" /><option name="customComponent2" /><option name="customComponent3" /><option name="customComponent4" /><option name="divider_1" /><option name="customComponent5" /><childOption name="com.biomatters.plugins.restrictionAnalysis.RestrictionSiteAnnotationGenerator"><option name="customComponent1" /><option name="customComponent2" /><childOption name="com.biomatters.plugins.restrictionAnalysis.RestrictionSiteAnnotationGenerator"><option name="enzymeSetDocument">commonly_used_enzymes</option><option name="doRestrictCutters">true</option><option name="minCutters">4</option><option name="doRestrictPalindromes">false</option><option name="restrictPalindromes">palindromic</option><option name="doRestrictHitters">false</option><option name="hits">(1, 2)</option><option name="targetRegionType">anywhere</option><option name="excluded">(1, 2)</option><option name="grabExcludeRangeOption">[1,2)</option><option name="selectedEnzymes">-1</option><option name="lastSelectedDocumentIdentifer">default</option><option name="customComponent1" /></childOption></childOption></restrictionSites></sequenceViewOptions><DocumentHistory geneiousVersion="7.1.9" additionalXmlKey="DocumentHistory"><entryFields><DocumentHistoryEntryField class="com.biomatters.geneious.publicapi.documents.DocumentHistoryEntryFieldImplementation"><com.biomatters.date fieldName="Created"><![CDATA[1749572845048]]></com.biomatters.date></DocumentHistoryEntryField><DocumentHistoryEntryField class="com.biomatters.geneious.publicapi.documents.DocumentHistoryEntryFieldImplementation"><com.biomatters.user fieldName="User"><![CDATA[Igor.Kryvoruchko]]></com.biomatters.user></DocumentHistoryEntryField><DocumentHistoryEntryField class="com.biomatters.geneious.publicapi.documents.DocumentHistoryEntryFieldImplementation"><com.biomatters.geneiousVersion fieldName="Geneious Version"><![CDATA[7.1.9]]></com.biomatters.geneiousVersion></DocumentHistoryEntryField><DocumentHistoryEntryField class="com.biomatters.geneious.publicapi.documents.DocumentHistoryEntryFieldImplementation"><com.biomatters.optionsValues fieldName="Options"><![CDATA[<options>
  <option name="operation">MUSCLE_NUCLEOTIDE_</option>
  <childOption name="Geneious_NUCLEOTIDE_">
    <option name="determineDirection">false</option>
    <option name="alignmentType">globalFreeEndGaps</option>
    <option name="nucleotideCostMatrix">65% similarity</option>
    <option name="gapOpenPenalty">12.0</option>
    <option name="gapExtensionPenalty">3.0</option>
    <option name="refinementIterations">2</option>
    <option name="fastGuideTree">false</option>
    <option name="dontAlign">false</option>
  </childOption>
  <childOption name="MUSCLE_NUCLEOTIDE_">
    <option name="-maxiters">8</option>
    <option name="useCustomLocation">false</option>
    <option name="muscleLocation">C:\Program Files\Geneious\bundledPlugins\com.biomatters.plugins.muscle.MusclePlugin\com\biomatters\plugins\muscle\muscle.exe</option>
    <option name="-maxtrees">1</option>
    <option name="-stable">group</option>
    <option name="-diags">false</option>
    <option name="-noanchors">true</option>
    <option name="keepTree1">false</option>
    <option name="keepTree2">false</option>
    <option name="nucleotide-distance1">kmer4_6</option>
    <option name="nucleotide-distance2">pctidkimura</option>
    <option name="-cluster1">upgmb</option>
    <option name="-cluster2">upgmb</option>
    <option name="-root1">pseudo</option>
    <option name="-root2">pseudo</option>
    <option name="-weight1">clustalw</option>
    <option name="-weight2">clustalw</option>
    <option name="-termgaps">half</option>
    <option name="-objscore">spm</option>
    <option name="-anchorspacing">32</option>
    <option name="-gapopen">-1.0</option>
    <option name="-diaglength">24</option>
    <option name="-diagmargin">5</option>
    <option name="nucleotide-minbestcolscore">90.0</option>
    <option name="nucleotide-minsmoothscore">90.0</option>
    <option name="-hydrofactor">1.2</option>
    <option name="-hydro">5</option>
    <option name="-maxmb">500</option>
    <option name="restrictRuntime">false</option>
    <option name="-maxhours">1.0</option>
    <option name="extraOptions"></option>
  </childOption>
  <childOption name="Clustal_Alignment_NUCLEOTIDE_">
    <option name="useCustomLocation">false</option>
    <option name="executableLocation">C:\Program Files\Geneious\bundledPlugins\com.biomatters.plugins.clustal.ClustalPlugin\com\biomatters\plugins\clustal\clustalw2.exe</option>
    <childOption name="programOptions">
      <option name="NUCLEOTIDE_multiple_MATRIX" extra="">IUB</option>
      <option name="NUCLEOTIDE_multiple_GAPOPEN">15.0</option>
      <option name="NUCLEOTIDE_multiple_GAPEXT">6.66</option>
      <option name="NUCLEOTIDE_multiple_ENDGAPS">false</option>
      <option name="NUCLEOTIDE_multiple_PRESERVE_OUTORDER">false</option>
      <option name="NUCLEOTIDE_multiple_EXTRA_OPTIONS"></option>
    </childOption>
  </childOption>
  <childOption name="realignSection">
    <option name="customComponent1"></option>
    <option name="customComponent2"></option>
  </childOption>
  <childOption name="com.biomatters.plugins.translationalign.TranslationAlignmentOperation">
    <childOption name="translationOptions">
      <option name="geneticCode">universal</option>
      <option name="translationFrame">1</option>
      <option name="translateFirstCodonUsingFirstCodonTable">true</option>
    </childOption>
    <childOption name="alignmentOptions">
      <option name="trans_operation">Geneious_PROTEIN_</option>
      <childOption name="Geneious_PROTEIN_">
        <option name="alignmentType">globalFreeEndGaps</option>
        <option name="proteinCostMatrix">Blosum62</option>
        <option name="gapOpenPenalty">12.0</option>
        <option name="gapExtensionPenalty">3.0</option>
        <option name="refinementIterations">2</option>
        <option name="fastGuideTree">false</option>
        <option name="dontAlign">false</option>
      </childOption>
      <childOption name="MUSCLE_PROTEIN_">
        <option name="-maxiters">8</option>
        <option name="useCustomLocation">false</option>
        <option name="muscleLocation">C:\Program Files\Geneious\bundledPlugins\com.biomatters.plugins.muscle.MusclePlugin\com\biomatters\plugins\muscle\muscle.exe</option>
        <option name="-maxtrees">1</option>
        <option name="-stable">group</option>
        <option name="-diags">false</option>
        <option name="-noanchors">true</option>
        <option name="keepTree1">false</option>
        <option name="keepTree2">false</option>
        <option name="-sp">false</option>
        <option name="-center">-1.0</option>
        <option name="amino acid-distance1">kmer6_6</option>
        <option name="amino acid-distance2">pctidkimura</option>
        <option name="-cluster1">upgmb</option>
        <option name="-cluster2">upgmb</option>
        <option name="-root1">pseudo</option>
        <option name="-root2">pseudo</option>
        <option name="-weight1">clustalw</option>
        <option name="-weight2">clustalw</option>
        <option name="-termgaps">half</option>
        <option name="-objscore">spm</option>
        <option name="-anchorspacing">32</option>
        <option name="-gapopen">-1.0</option>
        <option name="-diaglength">24</option>
        <option name="-diagmargin">5</option>
        <option name="amino acid-minbestcolscore">2.0</option>
        <option name="amino acid-minsmoothscore">1.0</option>
        <option name="-hydrofactor">1.2</option>
        <option name="-hydro">5</option>
        <option name="-maxmb">500</option>
        <option name="extraOptions"></option>
      </childOption>
      <childOption name="Clustal_Alignment_PROTEIN_">
        <option name="useCustomLocation">false</option>
        <option name="executableLocation">C:\Program Files\Geneious\bundledPlugins\com.biomatters.plugins.clustal.ClustalPlugin\com\biomatters\plugins\clustal\clustalw2.exe</option>
        <childOption name="programOptions">
          <option name="PROTEIN_multiple_MATRIX" extra="">BLOSUM</option>
          <option name="PROTEIN_multiple_GAPOPEN">10.0</option>
          <option name="PROTEIN_multiple_GAPEXT">0.1</option>
          <option name="PROTEIN_multiple_ENDGAPS">false</option>
          <option name="PROTEIN_multiple_PRESERVE_OUTORDER">false</option>
          <option name="PROTEIN_multiple_EXTRA_OPTIONS"></option>
        </childOption>
      </childOption>
    </childOption>
  </childOption>
  <childOption name="com.biomatters.plugins.consensusAlignment.ConsensusAlignmentOperation">
    <option name="customComponent1"></option>
    <option name="customComponent2"></option>
  </childOption>
</options>]]></com.biomatters.optionsValues></DocumentHistoryEntryField><DocumentHistoryEntryField name="Input Documents" type="com.biomatters.geneious.publicapi.documents.DocumentHistoryReferencedDocumentsEntryField"><entry><revision>2</revision><urn class="urn" weakReference="true">urn:local:.:kq-kagkcof</urn></entry><entry><revision>2</revision><urn class="urn" weakReference="true">urn:local:.:kb-kagkcof</urn></entry><entry><revision>2</revision><urn class="urn" weakReference="true">urn:local:.:ka-kagkcof</urn></entry><entry><revision>2</revision><urn class="urn" weakReference="true">urn:local:.:kk-kagkcof</urn></entry><entry><revision>2</revision><urn class="urn" weakReference="true">urn:local:.:kf-kagkcof</urn></entry><entry><revision>2</revision><urn class="urn" weakReference="true">urn:local:.:kh-kagkcof</urn></entry><entry><revision>2</revision><urn class="urn" weakReference="true">urn:local:.:kn-kagkcof</urn></entry><entry><revision>2</revision><urn class="urn" weakReference="true">urn:local:.:kp-kagkcof</urn></entry><entry><revision>2</revision><urn class="urn" weakReference="true">urn:local:.:ks-kagkcog</urn></entry><entry><revision>2</revision><urn class="urn" weakReference="true">urn:local:.:ku-kagkcog</urn></entry><entry><revision>1</revision><urn class="urn" weakReference="true">urn:local:.:kt-kagkcog</urn></entry><entry><revision>1</revision><urn class="urn" weakReference="true">urn:local:.:kd-kagkcof</urn></entry><entry><revision>1</revision><urn class="urn" weakReference="true">urn:local:.:kr-kagkcof</urn></entry><entry><revision>2</revision><urn class="urn" weakReference="true">urn:local:.:kw-kagkcog</urn></entry><entry><revision>1</revision><urn class="urn" weakReference="true">urn:local:.:ko-kagkcof</urn></entry><entry><revision>1</revision><urn class="urn" weakReference="true">urn:local:.:kl-kagkcof</urn></entry><entry><revision>1</revision><urn class="urn" weakReference="true">urn:local:.:ke-kagkcof</urn></entry><entry><revision>1</revision><urn class="urn" weakReference="true">urn:local:.:kg-kagkcof</urn></entry><entry><revision>1</revision><urn class="urn" weakReference="true">urn:local:.:ki-kagkcof</urn></entry><entry><revision>1</revision><urn class="urn" weakReference="true">urn:local:.:km-kagkcof</urn></entry><entry><revision>2</revision><urn class="urn" weakReference="true">urn:local:.:kc-kagkcof</urn></entry><entry><revision>2</revision><urn class="urn" weakReference="true">urn:local:.:kj-kagkcof</urn></entry></DocumentHistoryEntryField><DocumentHistoryEntryField class="com.biomatters.geneious.publicapi.documents.DocumentHistoryEntryFieldImplementation"><com.biomatters.operationUniqueId fieldName=""><![CDATA[Category_Operation_Alignment]]></com.biomatters.operationUniqueId></DocumentHistoryEntryField><DocumentHistoryEntryField class="com.biomatters.geneious.publicapi.documents.DocumentHistoryEntryFieldImplementation"><description fieldName="Operation:"><![CDATA[Alignment]]></description></DocumentHistoryEntryField></entryFields><entryFields><DocumentHistoryEntryField class="com.biomatters.geneious.publicapi.documents.DocumentHistoryEntryFieldImplementation"><com.biomatters.date fieldName="Saved"><![CDATA[1749573199235]]></com.biomatters.date></DocumentHistoryEntryField><DocumentHistoryEntryField class="com.biomatters.geneious.publicapi.documents.DocumentHistoryEntryFieldImplementation"><com.biomatters.user fieldName="User"><![CDATA[Igor.Kryvoruchko]]></com.biomatters.user></DocumentHistoryEntryField><DocumentHistoryEntryField class="com.biomatters.geneious.publicapi.documents.DocumentHistoryEntryFieldImplementation"><com.biomatters.geneiousVersion fieldName="Geneious Version"><![CDATA[7.1.9]]></com.biomatters.geneiousVersion></DocumentHistoryEntryField><DocumentHistoryEntryField class="com.biomatters.geneious.publicapi.documents.DocumentHistoryEntryFieldImplementation"><com.biomatters.autogeneratedEntry fieldName=""></com.biomatters.autogeneratedEntry></DocumentHistoryEntryField></entryFields><entryFields><DocumentHistoryEntryField class="com.biomatters.geneious.publicapi.documents.DocumentHistoryEntryFieldImplementation"><com.biomatters.date fieldName="Saved"><![CDATA[1749573219293]]></com.biomatters.date></DocumentHistoryEntryField><DocumentHistoryEntryField class="com.biomatters.geneious.publicapi.documents.DocumentHistoryEntryFieldImplementation"><com.biomatters.user fieldName="User"><![CDATA[Igor.Kryvoruchko]]></com.biomatters.user></DocumentHistoryEntryField><DocumentHistoryEntryField class="com.biomatters.geneious.publicapi.documents.DocumentHistoryEntryFieldImplementation"><com.biomatters.geneiousVersion fieldName="Geneious Version"><![CDATA[7.1.9]]></com.biomatters.geneiousVersion></DocumentHistoryEntryField><DocumentHistoryEntryField class="com.biomatters.geneious.publicapi.documents.DocumentHistoryEntryFieldImplementation"><com.biomatters.autogeneratedEntry fieldName=""></com.biomatters.autogeneratedEntry></DocumentHistoryEntryField></entryFields><entryFields><DocumentHistoryEntryField class="com.biomatters.geneious.publicapi.documents.DocumentHistoryEntryFieldImplementation"><com.biomatters.date fieldName="Saved"><![CDATA[1749574514075]]></com.biomatters.date></DocumentHistoryEntryField><DocumentHistoryEntryField class="com.biomatters.geneious.publicapi.documents.DocumentHistoryEntryFieldImplementation"><com.biomatters.user fieldName="User"><![CDATA[Igor.Kryvoruchko]]></com.biomatters.user></DocumentHistoryEntryField><DocumentHistoryEntryField class="com.biomatters.geneious.publicapi.documents.DocumentHistoryEntryFieldImplementation"><com.biomatters.geneiousVersion fieldName="Geneious Version"><![CDATA[7.1.9]]></com.biomatters.geneiousVersion></DocumentHistoryEntryField><DocumentHistoryEntryField class="com.biomatters.geneious.publicapi.documents.DocumentHistoryEntryFieldImplementation"><com.biomatters.autogeneratedEntry fieldName=""></com.biomatters.autogeneratedEntry></DocumentHistoryEntryField></entryFields><entryFields><DocumentHistoryEntryField class="com.biomatters.geneious.publicapi.documents.DocumentHistoryEntryFieldImplementation"><com.biomatters.date fieldName="Saved"><![CDATA[1749574524688]]></com.biomatters.date></DocumentHistoryEntryField><DocumentHistoryEntryField class="com.biomatters.geneious.publicapi.documents.DocumentHistoryEntryFieldImplementation"><com.biomatters.user fieldName="User"><![CDATA[Igor.Kryvoruchko]]></com.biomatters.user></DocumentHistoryEntryField><DocumentHistoryEntryField class="com.biomatters.geneious.publicapi.documents.DocumentHistoryEntryFieldImplementation"><com.biomatters.geneiousVersion fieldName="Geneious Version"><![CDATA[7.1.9]]></com.biomatters.geneiousVersion></DocumentHistoryEntryField><DocumentHistoryEntryField class="com.biomatters.geneious.publicapi.documents.DocumentHistoryEntryFieldImplementation"><com.biomatters.autogeneratedEntry fieldName=""></com.biomatters.autogeneratedEntry></DocumentHistoryEntryField></entryFields><entryFields><DocumentHistoryEntryField class="com.biomatters.geneious.publicapi.documents.DocumentHistoryEntryFieldImplementation"><com.biomatters.date fieldName="Saved"><![CDATA[1749574731659]]></com.biomatters.date></DocumentHistoryEntryField><DocumentHistoryEntryField class="com.biomatters.geneious.publicapi.documents.DocumentHistoryEntryFieldImplementation"><com.biomatters.user fieldName="User"><![CDATA[Igor.Kryvoruchko]]></com.biomatters.user></DocumentHistoryEntryField><DocumentHistoryEntryField class="com.biomatters.geneious.publicapi.documents.DocumentHistoryEntryFieldImplementation"><com.biomatters.geneiousVersion fieldName="Geneious Version"><![CDATA[7.1.9]]></com.biomatters.geneiousVersion></DocumentHistoryEntryField><DocumentHistoryEntryField class="com.biomatters.geneious.publicapi.documents.DocumentHistoryEntryFieldImplementation"><com.biomatters.autogeneratedEntry fieldName=""></com.biomatters.autogeneratedEntry></DocumentHistoryEntryField></entryFields><entryFields><DocumentHistoryEntryField class="com.biomatters.geneious.publicapi.documents.DocumentHistoryEntryFieldImplementation"><com.biomatters.date fieldName="Saved"><![CDATA[1752309671612]]></com.biomatters.date></DocumentHistoryEntryField><DocumentHistoryEntryField class="com.biomatters.geneious.publicapi.documents.DocumentHistoryEntryFieldImplementation"><com.biomatters.user fieldName="User"><![CDATA[Igor.Kryvoruchko]]></com.biomatters.user></DocumentHistoryEntryField><DocumentHistoryEntryField class="com.biomatters.geneious.publicapi.documents.DocumentHistoryEntryFieldImplementation"><com.biomatters.geneiousVersion fieldName="Geneious Version"><![CDATA[7.1.9]]></com.biomatters.geneiousVersion></DocumentHistoryEntryField><DocumentHistoryEntryField class="com.biomatters.geneious.publicapi.documents.DocumentHistoryEntryFieldImplementation"><com.biomatters.autogeneratedEntry fieldName=""></com.biomatters.autogeneratedEntry></DocumentHistoryEntryField></entryFields><entryFields><DocumentHistoryEntryField class="com.biomatters.geneious.publicapi.documents.DocumentHistoryEntryFieldImplementation"><com.biomatters.date fieldName="Saved"><![CDATA[1752309679816]]></com.biomatters.date></DocumentHistoryEntryField><DocumentHistoryEntryField class="com.biomatters.geneious.publicapi.documents.DocumentHistoryEntryFieldImplementation"><com.biomatters.user fieldName="User"><![CDATA[Igor.Kryvoruchko]]></com.biomatters.user></DocumentHistoryEntryField><DocumentHistoryEntryField class="com.biomatters.geneious.publicapi.documents.DocumentHistoryEntryFieldImplementation"><com.biomatters.geneiousVersion fieldName="Geneious Version"><![CDATA[7.1.9]]></com.biomatters.geneiousVersion></DocumentHistoryEntryField><DocumentHistoryEntryField class="com.biomatters.geneious.publicapi.documents.DocumentHistoryEntryFieldImplementation"><com.biomatters.autogeneratedEntry fieldName=""></com.biomatters.autogeneratedEntry></DocumentHistoryEntryField></entryFields><entryFields><DocumentHistoryEntryField class="com.biomatters.geneious.publicapi.documents.DocumentHistoryEntryFieldImplementation"><com.biomatters.date fieldName="Saved"><![CDATA[1771681323354]]></com.biomatters.date></DocumentHistoryEntryField><DocumentHistoryEntryField class="com.biomatters.geneious.publicapi.documents.DocumentHistoryEntryFieldImplementation"><com.biomatters.user fieldName="User"><![CDATA[Igor.Kryvoruchko]]></com.biomatters.user></DocumentHistoryEntryField><DocumentHistoryEntryField class="com.biomatters.geneious.publicapi.documents.DocumentHistoryEntryFieldImplementation"><com.biomatters.geneiousVersion fieldName="Geneious Version"><![CDATA[7.1.9]]></com.biomatters.geneiousVersion></DocumentHistoryEntryField><DocumentHistoryEntryField class="com.biomatters.geneious.publicapi.documents.DocumentHistoryEntryFieldImplementation"><com.biomatters.autogeneratedEntry fieldName=""></com.biomatters.autogeneratedEntry></DocumentHistoryEntryField></entryFields></DocumentHistory><winsequenceViewOptions geneiousVersion="7.1.9" additionalXmlKey="winsequenceViewOptions"><SequenceViewerState><zoom>0.7071067811865475</zoom><SequenceViewerSelectionState><selectedRegions><element class="com.biomatters.plugins.sequenceviewer.selection.SelectedRegion"><SelectedRegion><residues><XMLSerialisableRootElement><from>1041</from><to>1041</to></XMLSerialisableRootElement></residues><sequences><XMLSerialisableRootElement><from>21</from><to>22</to></XMLSerialisableRootElement></sequences></SelectedRegion></element></selectedRegions></SequenceViewerSelectionState><SequenceViewerLocation><sequenceNumber>21</sequenceNumber><residueNumber>979</residueNumber><annotationNumber>0</annotationNumber><annotation_Track>-1</annotation_Track><annotationIntervalNumber>0</annotationIntervalNumber><xOffset>2</xOffset><yOffset>15</yOffset></SequenceViewerLocation></SequenceViewerState><translation><option name="frame">Frame1</option><option name="customComponent1" /><option name="relativeTo">alignment</option><childOption name="translationColors"><option name="colors">background1</option><option name="customComponent1" /><option name="customComponent2" /><option name="customComponent3" /><option name="foreground1DummyButton" /><option name="rasMolForegroundDummyButton">RasMol</option><option name="background1DummyButton" /><option name="hydrophobicityDummyButton">Hydrophobicity</option><option name="polarityDummyButton">Polarity</option><option name="rasMolBackgroundDummyButton">RasMol</option><option name="clustalProteinDummyButton">Clustal</option><option name="macCladeProteinDummyButton">MacClade</option><option name="backgroundAnimatedDummyButton">Animated :-)</option><option name="byAnnotationDummyButton">By Annotation</option><childOption name="foreground1"><option name="A">255,255,255;0,0,0;3,3,3</option><option name="C">255,255,255;175,161,1;250,230,4</option><option name="D">255,255,255;178,0,0;254,0,0</option><option name="E">255,255,255;255,0,255;255,0,255</option><option name="F">255,255,255;64,64,64;91,91,91</option><option name="G">255,255,255;107,142,35;152,202,50</option><option name="H">255,255,255;139,69,19;198,98,27</option><option name="I">255,255,255;46,139,87;65,198,124</option><option name="K">255,255,255;0,0,255;0,0,255</option><option name="L">255,255,255;176,48,96;251,68,137</option><option name="M">255,255,255;199,21,133;255,30,190</option><option name="N">255,255,255;0,178,178;0,254,254</option><option name="P">255,255,255;255,200,0;255,255,0</option><option name="Q">255,255,255;70,130,180;100,185,255</option><option name="R">255,255,255;95,158,160;135,225,228</option><option name="S">255,255,255;250,128,114;255,182,162</option><option name="T">255,255,255;244,164,96;255,234,137</option><option name="V">255,255,255;0,178,0;0,254,0</option><option name="W">255,255,255;178,122,122;254,174,174</option><option name="Y">255,255,255;0,100,0;0,142,0</option><option name="U">255,255,255;184,134,11;255,191,15</option><option name="O">255,255,255;0,0,0;3,3,3</option><option name="B">255,255,255;0,0,0;3,3,3</option><option name="Z">255,255,255;0,0,0;3,3,3</option><option name="J">255,255,255;0,0,0;3,3,3</option><option name="X">255,255,255;0,0,0;3,3,3</option><option name="?">255,255,255;0,0,0;3,3,3</option><option name="*">255,255,255;0,0,0;3,3,3</option><option name="-">255,255,255;0,0,0;3,3,3</option></childOption><childOption name="rasMolForeground"><option name="A">255,255,255;200,200,200;255,255,255</option><option name="C">255,255,255;230,230,0;255,255,0</option><option name="D">255,255,255;230,10,10;255,14,14</option><option name="E">255,255,255;230,10,10;255,14,14</option><option name="F">255,255,255;50,50,170;71,71,242</option><option name="G">255,255,255;235,235,235;255,255,255</option><option name="H">255,255,255;130,130,210;185,185,255</option><option name="I">255,255,255;15,130,15;21,185,21</option><option name="K">255,255,255;20,90,255;28,128,255</option><option name="L">255,255,255;15,130,15;21,185,21</option><option name="M">255,255,255;230,230,0;255,255,0</option><option name="N">255,255,255;0,220,220;0,255,255</option><option name="P">255,255,255;220,150,130;255,214,185</option><option name="Q">255,255,255;0,220,220;0,255,255</option><option name="R">255,255,255;20,90,255;28,128,255</option><option name="S">255,255,255;250,150,0;255,214,0</option><option name="T">255,255,255;250,150,0;255,214,0</option><option name="V">255,255,255;15,130,15;21,185,21</option><option name="W">255,255,255;180,90,180;255,128,255</option><option name="Y">255,255,255;50,50,170;71,71,242</option><option name="U">255,255,255;0,0,0;3,3,3</option><option name="O">255,255,255;0,0,0;3,3,3</option><option name="B">255,255,255;0,0,0;3,3,3</option><option name="Z">255,255,255;0,0,0;3,3,3</option><option name="J">255,255,255;0,0,0;3,3,3</option><option name="X">255,255,255;0,0,0;3,3,3</option><option name="?">255,255,255;0,0,0;3,3,3</option><option name="*">255,255,255;0,0,0;3,3,3</option><option name="-">255,255,255;0,0,0;3,3,3</option></childOption><childOption name="background1"><option name="A">192,192,192;0,0,0;192,192,192</option><option name="C">251,231,2;0,0,0;251,231,2</option><option name="D">255,120,120;0,0,0;255,120,120</option><option name="E">255,0,255;0,0,0;255,0,255</option><option name="F">240,230,140;0,0,0;240,230,140</option><option name="G">152,202,50;0,0,0;152,202,50</option><option name="H">255,140,38;0,0,0;255,140,38</option><option name="I">65,198,124;0,0,0;65,198,124</option><option name="K">135,206,250;0,0,0;135,206,250</option><option name="L">251,68,137;0,0,0;251,68,137</option><option name="M">255,42,255;0,0,0;255,42,255</option><option name="N">0,255,255;0,0,0;0,255,255</option><option name="P">255,255,0;0,0,0;255,255,0</option><option name="Q">100,185,255;0,0,0;100,185,255</option><option name="R">135,225,228;0,0,0;135,225,228</option><option name="S">255,182,162;0,0,0;255,182,162</option><option name="T">255,234,137;0,0,0;255,234,137</option><option name="V">0,255,0;0,0,0;0,255,0</option><option name="W">255,175,175;0,0,0;255,175,175</option><option name="Y">173,255,47;0,0,0;173,255,47</option><option name="U">255,191,15;0,0,0;255,191,15</option><option name="O">100,100,100;255,255,255;100,100,100</option><option name="B">100,100,100;255,255,255;100,100,100</option><option name="Z">100,100,100;255,255,255;100,100,100</option><option name="J">100,100,100;255,255,255;100,100,100</option><option name="X">100,100,100;255,255,255;100,100,100</option><option name="?">100,100,100;255,255,255;100,100,100</option><option name="*">0,0,0;170,170,170;0,0,0</option><option name="-">255,255,255;0,0,0;3,3,3</option></childOption><childOption name="hydrophobicity"><option name="A">157,0,98;255,255,255;157,0,98</option><option name="C">173,0,82;255,255,255;173,0,82</option><option name="D">7,0,248;255,255,255;7,0,248</option><option name="E">10,0,245;255,255,255;10,0,245</option><option name="F">255,0,0;255,255,255;255,0,0</option><option name="G">127,0,128;255,255,255;127,0,128</option><option name="H">42,0,213;255,255,255;42,0,213</option><option name="I">240,0,15;255,255,255;240,0,15</option><option name="K">72,0,183;255,255,255;72,0,183</option><option name="L">240,0,15;255,255,255;240,0,15</option><option name="M">188,0,67;255,255,255;188,0,67</option><option name="N">60,0,195;255,255,255;60,0,195</option><option name="P">181,0,74;255,255,255;181,0,74</option><option name="Q">64,0,191;255,255,255;64,0,191</option><option name="R">0,0,255;255,255,255;0,0,255</option><option name="S">91,0,164;255,255,255;91,0,164</option><option name="T">114,0,141;255,255,255;114,0,141</option><option name="V">210,0,45;255,255,255;210,0,45</option><option name="W">223,0,32;255,255,255;223,0,32</option><option name="Y">224,0,31;255,255,255;224,0,31</option><option name="U">100,100,100;255,255,255;100,100,100</option><option name="O">100,100,100;255,255,255;100,100,100</option><option name="B">100,100,100;255,255,255;100,100,100</option><option name="Z">100,100,100;255,255,255;100,100,100</option><option name="J">100,100,100;255,255,255;100,100,100</option><option name="X">100,100,100;255,255,255;100,100,100</option><option name="?">100,100,100;255,255,255;100,100,100</option><option name="*">0,0,0;170,170,170;0,0,0</option><option name="-">255,255,255;0,0,0;3,3,3</option></childOption><childOption name="polarity"><option name="A">175,161,1;255,255,255;175,161,1</option><option name="C">0,178,0;255,255,255;0,178,0</option><option name="D">178,0,0;255,255,255;178,0,0</option><option name="E">178,0,0;255,255,255;178,0,0</option><option name="F">175,161,1;255,255,255;175,161,1</option><option name="G">175,161,1;255,255,255;175,161,1</option><option name="H">0,0,178;255,255,255;0,0,178</option><option name="I">175,161,1;255,255,255;175,161,1</option><option name="K">0,0,178;255,255,255;0,0,178</option><option name="L">175,161,1;255,255,255;175,161,1</option><option name="M">175,161,1;255,255,255;175,161,1</option><option name="N">0,178,0;255,255,255;0,178,0</option><option name="P">175,161,1;255,255,255;175,161,1</option><option name="Q">0,178,0;255,255,255;0,178,0</option><option name="R">0,0,178;255,255,255;0,0,178</option><option name="S">0,178,0;255,255,255;0,178,0</option><option name="T">0,178,0;255,255,255;0,178,0</option><option name="V">175,161,1;255,255,255;175,161,1</option><option name="W">175,161,1;255,255,255;175,161,1</option><option name="Y">0,178,0;255,255,255;0,178,0</option><option name="U">0,178,0;255,255,255;0,178,0</option><option name="O">100,100,100;255,255,255;100,100,100</option><option name="B">100,100,100;255,255,255;100,100,100</option><option name="Z">100,100,100;255,255,255;100,100,100</option><option name="J">100,100,100;255,255,255;100,100,100</option><option name="X">100,100,100;255,255,255;100,100,100</option><option name="?">100,100,100;255,255,255;100,100,100</option><option name="*">0,0,0;170,170,170;0,0,0</option><option name="-">255,255,255;0,0,0;3,3,3</option></childOption><childOption name="rasMolBackground"><option name="A">200,200,200;0,0,0;200,200,200</option><option name="C">230,230,0;0,0,0;230,230,0</option><option name="D">230,10,10;0,0,0;230,10,10</option><option name="E">230,10,10;0,0,0;230,10,10</option><option name="F">50,50,170;0,0,0;50,50,170</option><option name="G">235,235,235;0,0,0;235,235,235</option><option name="H">130,130,210;0,0,0;130,130,210</option><option name="I">15,130,15;0,0,0;15,130,15</option><option name="K">20,90,255;0,0,0;20,90,255</option><option name="L">15,130,15;0,0,0;15,130,15</option><option name="M">230,230,0;0,0,0;230,230,0</option><option name="N">0,220,220;0,0,0;0,220,220</option><option name="P">220,150,130;0,0,0;220,150,130</option><option name="Q">0,220,220;0,0,0;0,220,220</option><option name="R">20,90,255;0,0,0;20,90,255</option><option name="S">250,150,0;0,0,0;250,150,0</option><option name="T">250,150,0;0,0,0;250,150,0</option><option name="V">15,130,15;0,0,0;15,130,15</option><option name="W">180,90,180;0,0,0;180,90,180</option><option name="Y">50,50,170;0,0,0;50,50,170</option><option name="U">100,100,100;0,0,0;100,100,100</option><option name="O">100,100,100;255,255,255;100,100,100</option><option name="B">100,100,100;255,255,255;100,100,100</option><option name="Z">100,100,100;255,255,255;100,100,100</option><option name="J">100,100,100;255,255,255;100,100,100</option><option name="X">100,100,100;255,255,255;100,100,100</option><option name="?">100,100,100;255,255,255;100,100,100</option><option name="*">0,0,0;170,170,170;0,0,0</option><option name="-">255,255,255;0,0,0;3,3,3</option></childOption><childOption name="clustalProtein"><option name="A">255,255,255;0,0,0;255,255,255</option><option name="C">255,255,255;0,0,0;255,255,255</option><option name="D">255,255,255;0,0,0;255,255,255</option><option name="E">255,255,255;0,0,0;255,255,255</option><option name="F">0,130,255;0,0,0;0,130,255</option><option name="G">255,165,0;0,0,0;255,165,0</option><option name="H">255,0,0;0,0,0;255,0,0</option><option name="I">0,178,0;0,0,0;0,178,0</option><option name="K">255,0,0;0,0,0;255,0,0</option><option name="L">0,178,0;0,0,0;0,178,0</option><option name="M">0,178,0;0,0,0;0,178,0</option><option name="N">255,255,255;0,0,0;255,255,255</option><option name="P">255,165,0;0,0,0;255,165,0</option><option name="Q">255,255,255;0,0,0;255,255,255</option><option name="R">255,0,0;0,0,0;255,0,0</option><option name="S">255,165,0;0,0,0;255,165,0</option><option name="T">255,165,0;0,0,0;255,165,0</option><option name="V">0,178,0;0,0,0;0,178,0</option><option name="W">0,130,255;0,0,0;0,130,255</option><option name="Y">0,130,255;0,0,0;0,130,255</option><option name="U">255,255,255;0,0,0;255,255,255</option><option name="O">100,100,100;255,255,255;100,100,100</option><option name="B">100,100,100;255,255,255;100,100,100</option><option name="Z">100,100,100;255,255,255;100,100,100</option><option name="J">100,100,100;255,255,255;100,100,100</option><option name="X">100,100,100;255,255,255;100,100,100</option><option name="?">100,100,100;255,255,255;100,100,100</option><option name="*">0,0,0;170,170,170;0,0,0</option><option name="-">255,255,255;0,0,0;255,255,255</option></childOption><childOption name="macCladeProtein"><option name="A">130,233,255;0,0,0;130,233,255</option><option name="C">255,171,255;0,0,0;255,171,255</option><option name="D">174,168,118;0,0,0;174,168,118</option><option name="E">191,185,136;0,0,0;191,185,136</option><option name="F">148,182,255;0,0,0;148,182,255</option><option name="G">227,6,176;0,0,0;227,6,176</option><option name="H">185,20,255;0,0,0;185,20,255</option><option name="I">79,155,255;0,0,0;79,155,255</option><option name="K">167,13,227;0,0,0;167,13,227</option><option name="L">0,18,184;170,170,170;0,18,184</option><option name="M">94,181,181;0,0,0;94,181,181</option><option name="N">255,0,12;0,0,0;255,0,12</option><option name="P">20,184,110;0,0,0;20,184,110</option><option name="Q">194,1,5;0,0,0;194,1,5</option><option name="R">214,138,255;0,0,0;214,138,255</option><option name="S">255,223,10;0,0,0;255,223,10</option><option name="T">176,21,26;0,0,0;176,21,26</option><option name="V">21,255,17;0,0,0;21,255,17</option><option name="W">21,255,17;0,0,0;21,255,17</option><option name="Y">235,144,134;0,0,0;235,144,134</option><option name="U">100,100,100;0,0,0;100,100,100</option><option name="O">100,100,100;255,255,255;100,100,100</option><option name="B">100,100,100;255,255,255;100,100,100</option><option name="Z">100,100,100;255,255,255;100,100,100</option><option name="J">100,100,100;255,255,255;100,100,100</option><option name="X">100,100,100;255,255,255;100,100,100</option><option name="?">100,100,100;255,255,255;100,100,100</option><option name="*">0,0,0;170,170,170;0,0,0</option><option name="-">255,255,255;0,0,0;3,3,3</option></childOption><childOption name="backgroundAnimated"><option name="movingSequences">true</option><option name="movingResidues">false</option><option name="differentFrequencyBases">false</option></childOption><childOption name="byAnnotation"><option name="secondaryScheme">Default</option><option name="alwaysUseForegroundFromDefaultScheme">false</option><option name="annotationCheckboxes">true</option></childOption></childOption></translation><liveAnnotators><option name="com.biomatters.plugins.featureFinder.FeatureFinder_NUCLEOTIDEOn">false</option><option name="customComponent1" /><option name="customComponent2" /><option name="customComponent3" /><option name="customComponent4" /><option name="customComponent5" /><option name="divider_1" /><option name="ORF_Annotation_GeneratorOn">false</option><option name="customComponent6" /><option name="customComponent7" /><option name="customComponent8" /><option name="customComponent9" /><option name="customComponent10" /><option name="divider_2" /><option name="com.biomatters.plugins.transferAnnotations.TransferAnnotationsGeneratorOn">false</option><option name="customComponent11" /><option name="customComponent12" /><option name="customComponent13" /><option name="customComponent14" /><option name="customComponent15" /><childOption name="com.biomatters.plugins.featureFinder.FeatureFinder_NUCLEOTIDE"><option name="customComponent1" /><option name="customComponent2" /><childOption name="com.biomatters.plugins.featureFinder.FeatureFinder_NUCLEOTIDE"><option name="similarity">100</option><option name="service">LocalDocuments/Sample Documents/PlasMapper Features</option><option name="name">[]</option><option name="wordSize">10</option><option name="searchSubfolders">true</option><option name="includeTruncatedAnnotations">true</option><option name="gateway">true</option></childOption></childOption><childOption name="ORF_Annotation_Generator"><option name="customComponent1" /><option name="customComponent2" /><childOption name="ORF_Annotation_Generator"><option name="MinimumORFSize">100</option><option name="Genetic code">universal</option><option name="startCodons">TTG, ATG, CTG</option><option name="includeInteriors">false</option><option name="assumeStartStopOutside">false</option></childOption></childOption><childOption name="com.biomatters.plugins.transferAnnotations.TransferAnnotationsGenerator"><option name="customComponent1" /><option name="customComponent2" /><childOption name="com.biomatters.plugins.transferAnnotations.TransferAnnotationsGenerator"><option name="similarity">100</option><option name="nucleotideCostMatrix">65% similarity</option><option name="doLimitTypes">false</option><option name="limitTypes">Structure</option><option name="doMinimumLength">false</option><option name="minimumLength">10</option><option name="transferToConsenus">false</option></childOption></childOption></liveAnnotators><restrictionSites><option name="com.biomatters.plugins.restrictionAnalysis.RestrictionSiteAnnotationGeneratorOn">false</option><option name="customComponent1" /><option name="customComponent2" /><option name="customComponent3" /><option name="customComponent4" /><option name="divider_1" /><option name="customComponent5" /><childOption name="com.biomatters.plugins.restrictionAnalysis.RestrictionSiteAnnotationGenerator"><option name="customComponent1" /><option name="customComponent2" /><childOption name="com.biomatters.plugins.restrictionAnalysis.RestrictionSiteAnnotationGenerator"><option name="enzymeSetDocument">commonly_used_enzymes</option><option name="doRestrictCutters">true</option><option name="minCutters">4</option><option name="doRestrictPalindromes">false</option><option name="restrictPalindromes">palindromic</option><option name="doRestrictHitters">false</option><option name="hits">(1, 2)</option><option name="targetRegionType">anywhere</option><option name="excluded">(1, 2)</option><option name="grabExcludeRangeOption">[1,2)</option><option name="selectedEnzymes">-1</option><option name="lastSelectedDocumentIdentifer">default</option><option name="customComponent1" /></childOption></childOption></restrictionSites></winsequenceViewOptions></additionalXml></geneiousDocument>
<excludedDocument class="urn">urn:local:.:ky-kagkcog</excludedDocument>
<fullDocument class="com.biomatters.iseek.application.NeedToUpgradeDummyDocumentForOldVersions" version="1.3-11" revisionNumber="0" geneiousVersion="7.1.9" geneiousVersionMinimum="6.0" PluginDocument_FormatLastChanged="6.0" PluginDocument_FormatLastExtended="6.0" PluginDocument_OldestVersionSerializableTo="6.0"><hiddenFields><override_modified_date type="date">1771681333555</override_modified_date><cache_name>This file was created using Geneious 6.0 or later.</cache_name><cache_created type="date">1771681333555</cache_created><cache_urn type="urn">urn:local:.:m9-kagkdt7</cache_urn><cache_plugin_document_urn></cache_plugin_document_urn><description></description></hiddenFields><fields><document_size type="bytes">30</document_size></fields><originalElement><XMLSerialisableRootElement /></originalElement></fullDocument>
</geneious>
```
