## Supplementary material for "Loss-of-function phenomics, ncORFs, and ambiguity of mutant phenotypes in *Medicago truncatula*": Data S18 Gene and altORF models: Gene and altORF models Part 1.geneious.partial (part 3 of 23)

```
<geneiousDocument class="com.biomatters.geneious.publicapi.implementations.sequence.DefaultNucleotideSequence" version="1.3-11" revisionNumber="10" geneiousVersion="7.1.9" geneiousVersionMinimum="7.1" PluginDocument_FormatLastChanged="7.1" PluginDocument_FormatLastExtended="7.1" PluginDocument_OldestVersionSerializableTo="6.0" collection="Gene and altORF models Part 1/MtrunA17_Chr2g0282961" isReferenceOnly="false"><hiddenFields><descendant_operation_record_documents type="list"><descendant_operation_record_documents type="int">0</descendant_operation_record_documents><descendant_operation_record_documents type="int">1</descendant_operation_record_documents><descendant_operation_record_documents type="int">2</descendant_operation_record_documents></descendant_operation_record_documents><cache_plugin_document_urn></cache_plugin_document_urn><cache_urn type="urn">urn:local:.:61-jcqsy7p</cache_urn><nucleotideSequenceWithQualityCount type="int">0</nucleotideSequenceWithQualityCount><weak_referenced_documents type="list"><weak_referenced_documents type="int">0</weak_referenced_documents><weak_referenced_documents type="int">1</weak_referenced_documents><weak_referenced_documents type="int">2</weak_referenced_documents></weak_referenced_documents><description>len=2568 end=4293718 chr=MtrunA17Chr2 type=mRNA begin=4288983 strand=- gn=MtARF5 def=auxin response factor 5</description><cache_name>MtrunA17_Chr2g0282961 cDNA</cache_name><override_cache_name>MtrunA17_Chr2g0282961 cDNA</override_cache_name><override_modified_date type="date">1748192207778</override_modified_date><cache_created type="date">1748163334665</cache_created><referenced_documents type="list"><referenced_documents>urn:local:.:l-jcqsy7j@0</referenced_documents><referenced_documents>urn:local:.:k-jcqsy7j@0</referenced_documents><referenced_documents>urn:local:.:m-jcqsy7j@0</referenced_documents></referenced_documents><trimmedSequencesCount type="int">0</trimmedSequencesCount></hiddenFields><fields><document_size type="bytes">3615</document_size><molType>DNA</molType><sequence_residues>CCCAAAAAAGAAACAAAAGGGAATTCAGCTGAGAGAGTGATAGCTCAGTGGAGGAAGAGAGAGAAAGAAAGTCTCTTTCTTTTTAGCAATGCCAAAGTTACTCAACAAAACCTCACAAACTGTGAAAAAATGCAGTCATGAAATCAGTCTTTGAAAAAATAATCTTCACAAAAACAACTATAGAACTTCTTCATAGTTCATACCCACTTGTTAACATTGCTAAAAAAAGAAACTTTCTCACATGGGGTTAATCGATCTCAACACTACAGAGGATGATGAAACACCATATTCAGCTATTTCTTCTTCATCTTCTTCTTCTCACTCTGGTATAAGCACTTCTGCTTCAGCAGCTATGGTTGTTCCTCCACCTCTTCCTCCTCAAGGTTCTGTTTGTTTGGAGCTATGGCATGCTTGTGCTGGTCCTTTGATCTCTTTACCAAAGAAAGGAAGCATTGTTGTTTATGTTCCACAAGGACACTTTGAACAAGCTCATGATTTTC</sequence_residues><sequence_length type="int">2568</sequence_length><topology>linear</topology><modified_date type="date">1748163334665</modified_date></fields><notes><note code="importedFrom" type="note"><filename>Clipboard Contents 48</filename><path>C:\Users\igor.kryvoruchko\Geneious 7.1 Data\temp\698</path></note></notes><displayableFields><value class="com.biomatters.core.documents.Field"><field><name>Extra-chromosome replication</name><description>Extra-chromosome replication</description><code>vNTEXTCHREPL</code><type>java.lang.String</type><constraints /></field></value><value class="com.biomatters.core.documents.Field"><field><name>Replicon type</name><description>Replicon type</description><code>vNTREPLTYPE</code><type>java.lang.String</type><constraints /></field></value><value class="com.biomatters.core.documents.Field"><field><name>Genetic Source</name><description>The Source of the Genetic material</description><code>GeneticSource</code><type>java.lang.String</type><constraints /></field></value><value class="com.biomatters.core.documents.Field"><field><name>isolate</name><description>individual isolate from which the sequence was obtained</description><code>isolate</code><visible>false</visible><editable>true</editable><type>java.lang.String</type><constraints /></field></value><value class="com.biomatters.core.documents.Field"><field><name>db_xref</name><description>database cross-reference: pointer to related information in  another database.</description><code>db_xref</code><visible>false</visible><editable>true</editable><type>java.lang.String</type><constraints /></field></value><value class="com.biomatters.core.documents.Field"><field><name>haplotype</name><description>name for a combination of alleles that are linked together on the same physical chromosome. In the absence of recombination, each haplotype is inherited as a unit, and may be used to track gene flow in populations.</description><code>haplotype</code><visible>false</visible><editable>true</editable><type>java.lang.String</type><constraints /></field></value><value class="com.biomatters.core.documents.Field"><field><name>country</name><description>locality of isolation of the sequenced organism indicated in terms of political names for nations, oceans or seas, followed by regions and localities</description><code>country</code><visible>false</visible><editable>true</editable><type>java.lang.String</type><constraints /></field></value><value class="com.biomatters.core.documents.Field"><field><name>Input Document</name><description>Document that was used as an input to create this document. See document history for more details.</description><code>inputDocument</code><type>java.lang.String</type><constraints /></field></value><value class="com.biomatters.core.documents.Field"><field enumeratedType="true"><name>Type of Sequence</name><description>What type of sequence this is</description><code>sequenceType</code><editable>true</editable><type>java.lang.String</type><valueSet><value>Vector</value><value>Reference</value><value>Part</value></valueSet><constraints /></field></value><value class="com.biomatters.core.documents.Field"><field><name>SequenceListOrderingRevisionNumber</name><description>A special revision number incremented each time the sequence list is reordered</description><code>sequenceListOrderingRevisionNumber</code><visible>false</visible><type>java.lang.Integer</type><constraints /></field></value><value class="com.biomatters.core.documents.Field"><field enumeratedType="true"><name>Oligo Type</name><description>The type of oligonulceotide, one of: Primer and Probe</description><code>oligoType</code><visible>false</visible><type>java.lang.String</type><valueSet><value>Primer</value><value>Probe</value></valueSet><constraints /></field></value><value class="com.biomatters.core.documents.Field"><field><name>Tm</name><description>Melting point of the oligonucleotide (in degrees celcius)</description><code>meltingPoint</code><type>java.lang.Double</type><constraints /></field></value><value class="com.biomatters.core.documents.Field"><field><name>%GC</name><description>Percent GC content of the oligonucleotide</description><code>percentGc</code><visible>false</visible><type>com.biomatters.geneious.publicapi.implementations.Percentage</type><constraints /></field></value><value class="com.biomatters.core.documents.Field"><field><name>Hairpin</name><description>Temperature below which the oligo will form a hairpin</description><code>hairpin</code><visible>false</visible><type>java.lang.Double</type><constraints /></field></value><value class="com.biomatters.core.documents.Field"><field><name>Primer-Dimer</name><description>Temperature below which the oligo will bind to another copy of itself</description><code>primerDimer</code><visible>false</visible><type>java.lang.Double</type><constraints /></field></value><value class="com.biomatters.core.documents.Field"><field><name>E Value</name><description>E Value</description><code>evalue</code><type>com.biomatters.geneious.publicapi.implementations.EValue</type><constraints /></field></value><value class="com.biomatters.core.documents.Field"><field><name>Grade</name><description>A weighted score for the hit comprised of the E value, the pairwise identity, and the coverage</description><code>grade</code><type>com.biomatters.geneious.publicapi.implementations.Percentage</type><constraints /></field></value><value class="com.biomatters.core.documents.Field"><field><name>Query</name><description>Name of query sequence</description><code>query</code><visible>false</visible><type>java.lang.String</type><constraints /></field></value><value class="com.biomatters.core.documents.Field"><field><name>Query start</name><description>Position of the start of the hit in the query sequence</description><code>queryStart</code><type>java.lang.Integer</type><constraints /></field></value><value class="com.biomatters.core.documents.Field"><field><name>Query end</name><description>Position of the end of the hit in the query sequence</description><code>queryEnd</code><type>java.lang.Integer</type><constraints /></field></value><value class="com.biomatters.core.documents.Field"><field><name>Hit start</name><description>Position of the start of the hit in the database sequence</description><code>hitStart</code><type>java.lang.Integer</type><constraints /></field></value><value class="com.biomatters.core.documents.Field"><field><name>Hit end</name><description>Position of the end of the hit in the database sequence</description><code>hitEnd</code><type>java.lang.Integer</type><constraints /></field></value><value class="com.biomatters.core.documents.Field"><field><name>Bit-Score</name><description>The Bit-Score for the hit</description><code>bitscore</code><type>java.lang.Double</type><constraints /></field></value><value class="com.biomatters.core.documents.Field"><field><name>Database</name><description>The Database that this hit came from</description><code>database</code><visible>false</visible><type>java.lang.String</type><constraints /></field></value><value class="com.biomatters.core.documents.Field"><field><name>Original Query Frame</name><description>The frame for the query, as returned from blast</description><code>originalQueryFrame</code><type>java.lang.String</type><constraints /></field></value><value class="com.biomatters.core.documents.Field"><field><name>Query coverage</name><description>The percentage of the query sequence covered by this hit</description><code>queryCoverage</code><type>com.biomatters.geneious.publicapi.implementations.Percentage</type><constraints /></field></value><value class="com.biomatters.core.documents.Field"><field><name>chromosome</name><description>chromosome (e.g. Chromosome number) from which the sequence was obtained</description><code>chromosome</code><visible>false</visible><editable>true</editable><type>java.lang.String</type><constraints /></field></value><value class="com.biomatters.core.documents.Field"><field><name>map</name><description>genomic map position of feature</description><code>map</code><visible>false</visible><editable>true</editable><type>java.lang.String</type><constraints /></field></value><value class="com.biomatters.core.documents.Field"><field><name>strain</name><description>strain from which sequence was obtained</description><code>strain</code><visible>false</visible><editable>true</editable><type>java.lang.String</type><constraints /></field></value><value class="com.biomatters.core.documents.Field"><field><name>Alignment options</name><description>Options used in the alignment of sequences before tree construction</description><code>alignment_options</code><visible>false</visible><type>java.lang.String</type><constraints /></field></value><value class="com.biomatters.core.documents.Field"><field><name>Taxa ID</name><description>The Identification number of the Taxa</description><code>TaxID</code><visible>false</visible><type>java.lang.String</type><constraints /></field></value><value class="com.biomatters.core.documents.Field"><field><name>Molecular Weight (kDa)</name><description>Molecular Weight (kDa, single strand if DNA)</description><code>Molecular Weight (kDa)</code><type>java.lang.Double</type><constraints /></field></value><value class="com.biomatters.core.documents.Field"><field><name>Path (Imported From)</name><description></description><code>importedFrom.path</code><editable>true</editable><type>java.lang.String</type><constraints /></field></value><value class="com.biomatters.core.documents.Field"><field><name>Filename (Imported From)</name><description></description><code>importedFrom.filename</code><editable>true</editable><type>java.lang.String</type><constraints /></field></value><value class="com.biomatters.core.documents.Field"><field><name>sub_species</name><description>name of sub-species of organism from which sequence was obtained</description><code>sub_species</code><visible>false</visible><editable>true</editable><type>java.lang.String</type><constraints /></field></value><value class="com.biomatters.core.documents.Field"><field><name>sex</name><description>sex of the organism from which the sequence was obtained; sex is used for eukaryotic organisms that undergo meiosis and have sexually dimorphic gametes</description><code>sex</code><visible>false</visible><editable>true</editable><type>java.lang.String</type><constraints /></field></value><value class="com.biomatters.core.documents.Field"><field><name>tissue_type</name><description>tissue type from which the sequence was obtained</description><code>tissue_type</code><visible>false</visible><editable>true</editable><type>java.lang.String</type><constraints /></field></value><value class="com.biomatters.core.documents.Field"><field><name>dev_stage</name><description>if the sequence was obtained from an organism in a specific  developmental stage, it is specified with this qualifier</description><code>dev_stage</code><visible>false</visible><editable>true</editable><type>java.lang.String</type><constraints /></field></value><value class="com.biomatters.core.documents.Field"><field><name>Is Forward Read</name><description>Whether this read is in the forward direction</description><code>isForwardRead</code><type>java.lang.Boolean</type><constraints /></field></value><value class="com.biomatters.core.documents.Field"><field><name>Species</name><description>Species</description><code>3</code><visible>false</visible><type>java.lang.String</type><constraints /></field></value><value class="com.biomatters.core.documents.Field"><field><name>Voucher Number</name><description>Voucher Number</description><code>4</code><type>java.lang.String</type><constraints /></field></value><value class="com.biomatters.core.documents.Field"><field><name>Collector</name><description>Collector</description><code>5</code><type>java.lang.String</type><constraints /></field></value><value class="com.biomatters.core.documents.Field"><field><name>Date</name><description>Date</description><code>6</code><type>java.lang.String</type><constraints /></field></value><value class="com.biomatters.core.documents.Field"><field><name>Locality</name><description>Locality</description><code>7</code><type>java.lang.String</type><constraints /></field></value><value class="com.biomatters.core.documents.Field"><field><name>Genus</name><description>Genus</description><code>1</code><visible>false</visible><type>java.lang.String</type><constraints /></field></value><value class="com.biomatters.core.documents.Field"><field><name>Species</name><description>Species</description><code>2</code><visible>false</visible><type>java.lang.String</type><constraints /></field></value><value class="com.biomatters.core.documents.Field"><field><name>SampleID</name><description>SampleID</description><code>0</code><type>java.lang.String</type><constraints /></field></value><value class="com.biomatters.core.documents.Field"><field><name>Collection Site Description</name><description>Collection Site Description</description><code>8</code><type>java.lang.String</type><constraints /></field></value><value class="com.biomatters.core.documents.Field"><field><name>Collection Site Description</name><description>Collection Site Description</description><code>9</code><type>java.lang.String</type><constraints /></field></value><value class="com.biomatters.core.documents.Field"><field><name>Organelle</name><description>Organelle</description><code>16</code><type>java.lang.String</type><constraints /></field></value><value class="com.biomatters.core.documents.Field"><field><name>trnLF</name><description>trnLF</description><code>10</code><type>java.lang.String</type><constraints /></field></value><value class="com.biomatters.core.documents.Field"><field><name>Annotation Information_trnLF</name><description>Annotation Information_trnLF</description><code>11</code><type>java.lang.String</type><constraints /></field></value><value class="com.biomatters.core.documents.Field"><field><name>Molecule Type</name><description>Molecule Type</description><code>12</code><type>java.lang.String</type><constraints /></field></value><value class="com.biomatters.core.documents.Field"><field><name>Source</name><description>Source</description><code>13</code><type>java.lang.String</type><constraints /></field></value><value class="com.biomatters.core.documents.Field"><field><name>Organelle</name><description>Organelle</description><code>15</code><type>java.lang.String</type><constraints /></field></value><value class="com.biomatters.core.documents.Field"><field><name>Taxonomy</name><description>Taxonomy</description><code>14</code><visible>false</visible><type>java.lang.String</type><constraints /></field></value><value class="com.biomatters.core.documents.Field"><field><name>HQ%</name><description>The percentage of untrimmed bases in a chromatogram that are high quality</description><code>highQualityPercent</code><type>com.biomatters.geneious.publicapi.implementations.Percentage</type><constraints /></field></value><value class="com.biomatters.core.documents.Field"><field><name>LQ%</name><description>The percentage of untrimmed bases in a chromatogram that are low quality</description><code>lowQualityPercent</code><visible>false</visible><type>com.biomatters.geneious.publicapi.implementations.Percentage</type><constraints /></field></value><value class="com.biomatters.core.documents.Field"><field><name>isolation_source</name><description>describes the physical, environmental and/or local geographical source of the biological sample from which the sequence was derived</description><code>isolation_source</code><visible>false</visible><editable>true</editable><type>java.lang.String</type><constraints /></field></value><value class="com.biomatters.core.documents.Field"><field><name>culture_collection</name><description>institution code and identifier for the culture from which the nucleic acid sequenced was obtained, with optional collection code.</description><code>culture_collection</code><visible>false</visible><editable>true</editable><type>java.lang.String</type><constraints /></field></value><value class="com.biomatters.core.documents.Field"><field><name>note</name><description>any comment or additional information</description><code>note</code><visible>false</visible><editable>true</editable><type>java.lang.String</type><constraints /></field></value><value class="com.biomatters.core.documents.Field"><field><name>sub_strain</name><description>name or identifier of a genetically or otherwise modified  strain from which sequence was obtained, derived from a parental strain (which should be annotated in the /strain qualifier).sub_strain from which sequence was obtained</description><code>sub_strain</code><visible>false</visible><editable>true</editable><type>java.lang.String</type><constraints /></field></value><value class="com.biomatters.core.documents.Field"><field><name>serotype</name><description>serological variety of a species characterized by its antigenic properties</description><code>serotype</code><visible>false</visible><editable>true</editable><type>java.lang.String</type><constraints /></field></value><value class="com.biomatters.core.documents.Field"><field><name>Summary ID</name><description>The genbank ID of the summary sequence this sequence was built from</description><code>SummaryId</code><visible>false</visible><type>java.lang.String</type><constraints /></field></value><value class="com.biomatters.core.documents.Field"><field><name>tree taxon</name><description></description><code>taxon</code><type>java.lang.String</type><constraints /></field></value><value class="com.biomatters.core.documents.Field"><field><name>host</name><description>natural (as opposed to laboratory) host to the organism from which sequenced molecule was obtained</description><code>host</code><visible>false</visible><editable>true</editable><type>java.lang.String</type><constraints /></field></value><value class="com.biomatters.core.documents.Field"><field><name># Nucleotide Sequences With Quality</name><description>The number of nucleotide sequences in an alignment or set of sequences that have quality data</description><code>nucleotideSequenceWithQualityCount</code><visible>false</visible><type>java.lang.Integer</type><constraints /></field></value><value class="com.biomatters.core.documents.Field"><field><name>plasmid</name><description>name of naturally occurring plasmid from which the sequence was  obtained, where plasmid is defined as an independently replicating genetic unit that cannot be described by /chromosome or /segment</description><code>plasmid</code><visible>false</visible><editable>true</editable><type>java.lang.String</type><constraints /></field></value><value class="com.biomatters.core.documents.Field"><field><name>specimen_voucher</name><description>identifier for the specimen from which the nucleic acid sequenced was obtained</description><code>specimen_voucher</code><visible>false</visible><editable>true</editable><type>java.lang.String</type><constraints /></field></value><value class="com.biomatters.core.documents.Field"><field><name>clone</name><description>clone from which the sequence was obtained</description><code>clone</code><visible>false</visible><editable>true</editable><type>java.lang.String</type><constraints /></field></value><value class="com.biomatters.core.documents.Field"><field><name>cell_type</name><description>cell type from which the sequence was obtained</description><code>cell_type</code><visible>false</visible><editable>true</editable><type>java.lang.String</type><constraints /></field></value><value class="com.biomatters.core.documents.Field"><field><name>lab_host</name><description>scientific name of the laboratory host used to propagate the source organism from which the sequenced molecule was obtained</description><code>lab_host</code><visible>false</visible><editable>true</editable><type>java.lang.String</type><constraints /></field></value><value class="com.biomatters.core.documents.Field"><field><name>clone_lib</name><description>clone library from which the sequence was obtained</description><code>clone_lib</code><visible>false</visible><editable>true</editable><type>java.lang.String</type><constraints /></field></value><value class="com.biomatters.core.documents.Field"><field><name>Filename</name><description></description><code>filename</code><editable>true</editable><type>java.lang.String</type><constraints /></field></value><value class="com.biomatters.core.documents.Field"><field><name>Path</name><description></description><code>path</code><editable>true</editable><type>java.lang.String</type><constraints /></field></value><value class="com.biomatters.core.documents.Field"><field><name>cell_line</name><description>cell line from which the sequence was obtained</description><code>cell_line</code><visible>false</visible><editable>true</editable><type>java.lang.String</type><constraints /></field></value><value class="com.biomatters.core.documents.Field"><field><name>collection_date</name><description>date that the specimen was collected</description><code>collection_date</code><visible>false</visible><editable>true</editable><type>java.lang.String</type><constraints /></field></value><value class="com.biomatters.core.documents.Field"><field><name>segment</name><description>name of viral or phage segment sequenced</description><code>segment</code><visible>false</visible><editable>true</editable><type>java.lang.String</type><constraints /></field></value><value class="com.biomatters.core.documents.Field"><field><name>Created</name><description>Created</description><code>Created_string</code><type>java.lang.String</type><constraints /></field></value><value class="com.biomatters.core.documents.Field"><field><name>Host Organism</name><description>Host Organism</description><code>Host Organism</code><type>java.lang.String</type><constraints /></field></value><value class="com.biomatters.core.documents.Field"><field><name>cultivar</name><description>cultivar (cultivated variety) of plant from which sequence was  obtained.</description><code>cultivar</code><visible>false</visible><editable>true</editable><type>java.lang.String</type><constraints /></field></value><value class="com.biomatters.core.documents.Field"><field><name>barcode</name><description>Document's barcode</description><code>barcode.code</code><type>java.lang.String</type><constraints /></field></value><value class="com.biomatters.core.documents.Field"><field><name>plateloc</name><description>Document's plate location</description><code>plateloc.code</code><type>java.lang.String</type><constraints /></field></value><value class="com.biomatters.core.documents.Field"><field><name>Other Aliases</name><description>Other Names that this gene is known by</description><code>OtherAliases</code><type>java.lang.String</type><constraints /></field></value><value class="com.biomatters.core.documents.Field"><field><name>Rough Temperature (°C)</name><description>Rough Melting Temperature (°C)</description><code>roughTm</code><visible>false</visible><type>java.lang.Double</type><constraints /></field></value></displayableFields><originalElement><XMLSerialisableRootElement annotationsRevision="2" charSequenceValidated="true"><created type="date">1748163334665</created><name>MtrunA17_Chr2g0282961 cDNA</name><description>len=2568 end=4293718 chr=MtrunA17Chr2 type=mRNA begin=4288983 strand=- gn=MtARF5 def=auxin response factor 5</description><sequenceAnnotations><annotation><description /><type>refORF</type><intervals><interval><minimumIndex>242</minimumIndex><maximumIndex>2080</maximumIndex><direction>leftToRight</direction></interval></intervals><qualifiers><qualifier><name>created by</name><value>User</value></qualifier></qualifiers></annotation><annotation><description>MtrunA17_Chr2g0282961_1F_1447-1602_156</description><type>altORF</type><intervals><interval><minimumIndex>1447</minimumIndex><maximumIndex>1602</maximumIndex><direction>leftToRight</direction></interval></intervals><qualifiers><qualifier><name>created by</name><value>User</value></qualifier></qualifiers></annotation></sequenceAnnotations><charSequence>CCCAAAAAAGAAACAAAAGGGAATTCAGCTGAGAGAGTGATAGCTCAGTGGAGGAAGAGAGAGAAAGAAAGTCTCTTTCTTTTTAGCAATGCCAAAGTTACTCAACAAAACCTCACAAACTGTGAAAAAATGCAGTCATGAAATCAGTCTTTGAAAAAATAATCTTCACAAAAACAACTATAGAACTTCTTCATAGTTCATACCCACTTGTTAACATTGCTAAAAAAAGAAACTTTCTCACATGGGGTTAATCGATCTCAACACTACAGAGGATGATGAAACACCATATTCAGCTATTTCTTCTTCATCTTCTTCTTCTCACTCTGGTATAAGCACTTCTGCTTCAGCAGCTATGGTTGTTCCTCCACCTCTTCCTCCTCAAGGTTCTGTTTGTTTGGAGCTATGGCATGCTTGTGCTGGTCCTTTGATCTCTTTACCAAAGAAAGGAAGCATTGTTGTTTATGTTCCACAAGGACACTTTGAACAAGCTCATGATTTTCCTGTTTCTGCTTGTAATATTCCACCTCATGTTTTCTGTCGTGTTCTTGATGTTAAGCTTCATGCTGAGGAAGGGAGTGATGAAGTGTATTGCCAAGTCTTGTTGGTTCCTGAAAATCAGCAACTGGAGCAAAATGTTCGTGAAGGGGTAATTGATGCTGATGCAGAAGAGGAGGATACTGAAGCTATTGTGAAGTCAACAACACCCCATATGTTCTGCAAGACTCTCACAGCTTCTGACACTAGCACTCATGGAGGATTCTCAGTGCCTCGTCGAGCTGCTGAAGACTGCTTTCCTCCCCTGGATTACGGCCAGCAGAGACCTTCACAAGAGCTTGTAGCGAAGGATCTGCATGGCTCAGAGTGGAGGTTCCGACATATATACAGGGGGCAGCCAAGGAGGCATTTGCTCACAACTGGGTGGAGTGCATTTGTTAATAAGAAGAAGCTTGTGTCCGGTGATGCTGTGTTGTTTCTTAGGGGCGAGGATGGAGAACTGAGACTAGGGATTCGAAGGGCGGTGCAGTTGAAAAGTTCTGGTTCCTTTGGAGGTCTCTCTGGTATGCAACTGGATCCTGGCTCTCTCATGGATGTTGTGAATGCTTTATCCAAAAGATCTGCTTTTAGTGTTTGCTATAATCCAAGGGTCAGTTCTTCAGAATTCATCATACCTGTCAACAAGTTCTTGAAGAGCCTTGATTGTTCTTATTCCGCTGGAATGAGGTTCAGGATGCGTTTTGAAACTGAAGATGCTGCAGAGCGAAGGTTCACTGGATTAATTGCTGGAATAAGTGATGCGGATCCTGTTAGATGGCCAGGATCAAAATGGAAATGCCTATTGGTAAGGTGGGATGACATAGAAGCATCGAGGCATAATAATAGGGTTTCCCCATGGGAAATCGAGCCATCTGGTTCTGCTTCCAATTCCAGCAACCTGATGGCAGCTAGTTTGAAGAGGACCAGGATTGGATTCACTTCAGCAAAGCTAGAATTTCCAGTTCCCAATGGGATTGGAGCGTCAGACTTTGGGGAATCATTAAGATTCCGAAAGGTCTTGCAAGGTCAAGAAATTCTTCTGTGCCCACCCTACGGACGAGCCTCGTTTGACGAGGCCCGTGGAAGTGGTTGCATTGGACGTTATGATGGTTATCCAATGCTCGGCTCCAGAAATGGATGGCCTGCACAGATGCACGACGCTGCTACACATTTGCATGCATCTGTTACATCTGGACAAGTTTCGTCTCCGTCGTCTGTGTTAATGTTCCAGCAGGCTGTTAATCCAGTTTCAAACTCTCGTTATGATAATATTAATCTCAACCAGGGTTCATACATATCTGAAGCTAAAAGTGGAATGTTTGCGCCTTCCCTATCTGACAAGCCTATTTTATCTAGTGGACTAGCTCTGGAAGGCACAACTTCTTTTGGTGTGCATGATTTTCATAATAATAATAATTTGTTGGATGGTTCAAGGTCTCGTGATTCAGTGTTAGCGATGAGAGACAATCAAGATATGGTTTCTTGTAAAACTGGCTGCAGACTCTTTGGGTTTTCATTAACCGATGACACACACATTGGCGGCGGTTGAGAGTAACCGTACCAAAGGTGTATTGCAGCATTGATGAGAGGAGAACCATGTGTGCTGGTTATGTGCTTTTATTGTATTAATAACTTCGGATTTCAGGAAACAGAAAAATTGTTATTCTATTTCTGTAATTTGTATTTTAAAGTGGTACTGACCTACTCAGAGTGCTTGTGTATTAAATTTATGTGTACTCTTTTGTGTTCCACAGAGATGCATTGTATTGATTAAAACTATTATGGTAGTTCTGTGCATGTTTATGTATCCACTTTTAGGTCCATATAACTGAAAATTTTAAACTAGTGACATTTTTGACGCAATCACATGGCAATTTAGATGAAAATAGAGTATAGTATTTCTGGTCCAAAATAGTGAAGTAACCTAACATTTTATTGTTGTCTCTAGTATCGTGTAACTGTAAACTGAATAGTGTACGATTTAAATTGTGTGAATGACTTTCGGTTAGGAGCTGGTTGGGACCATATAAATGT</charSequence></XMLSerialisableRootElement></originalElement><additionalXml perUser="true" /><additionalXml perUser="false"><panel viewer="Sequence View" geneiousVersion="7.1.9" additionalXmlKey="splitViewsDocFrame" /><panel viewer="Sequence View" geneiousVersion="7.1.9" additionalXmlKey="splitViews" /><DocumentHistory geneiousVersion="7.1.9" additionalXmlKey="DocumentHistory"><entryFields><DocumentHistoryEntryField class="com.biomatters.geneious.publicapi.documents.DocumentHistoryEntryFieldImplementation"><com.biomatters.date fieldName="Created"><![CDATA[1748163334691]]></com.biomatters.date></DocumentHistoryEntryField><DocumentHistoryEntryField class="com.biomatters.geneious.publicapi.documents.DocumentHistoryEntryFieldImplementation"><com.biomatters.user fieldName="User"><![CDATA[Igor.Kryvoruchko]]></com.biomatters.user></DocumentHistoryEntryField><DocumentHistoryEntryField class="com.biomatters.geneious.publicapi.documents.DocumentHistoryEntryFieldImplementation"><com.biomatters.geneiousVersion fieldName="Geneious Version"><![CDATA[7.1.9]]></com.biomatters.geneiousVersion></DocumentHistoryEntryField><DocumentHistoryEntryField class="com.biomatters.geneious.publicapi.documents.DocumentHistoryEntryFieldImplementation"><description fieldName="Imported from"><![CDATA[C:\Users\igor.kryvoruchko\Geneious 7.1 Data\temp\698\Clipboard Contents 48]]></description></DocumentHistoryEntryField></entryFields><entryFields><DocumentHistoryEntryField class="com.biomatters.geneious.publicapi.documents.DocumentHistoryEntryFieldImplementation"><com.biomatters.date fieldName="Saved"><![CDATA[1748163341225]]></com.biomatters.date></DocumentHistoryEntryField><DocumentHistoryEntryField class="com.biomatters.geneious.publicapi.documents.DocumentHistoryEntryFieldImplementation"><com.biomatters.user fieldName="User"><![CDATA[Igor.Kryvoruchko]]></com.biomatters.user></DocumentHistoryEntryField><DocumentHistoryEntryField class="com.biomatters.geneious.publicapi.documents.DocumentHistoryEntryFieldImplementation"><com.biomatters.geneiousVersion fieldName="Geneious Version"><![CDATA[7.1.9]]></com.biomatters.geneiousVersion></DocumentHistoryEntryField><DocumentHistoryEntryField class="com.biomatters.geneious.publicapi.documents.DocumentHistoryEntryFieldImplementation"><com.biomatters.autogeneratedEntry fieldName="" /></DocumentHistoryEntryField></entryFields><entryFields><DocumentHistoryEntryField class="com.biomatters.geneious.publicapi.documents.DocumentHistoryEntryFieldImplementation"><com.biomatters.date fieldName="Saved"><![CDATA[1748163353741]]></com.biomatters.date></DocumentHistoryEntryField><DocumentHistoryEntryField class="com.biomatters.geneious.publicapi.documents.DocumentHistoryEntryFieldImplementation"><com.biomatters.user fieldName="User"><![CDATA[Igor.Kryvoruchko]]></com.biomatters.user></DocumentHistoryEntryField><DocumentHistoryEntryField class="com.biomatters.geneious.publicapi.documents.DocumentHistoryEntryFieldImplementation"><com.biomatters.geneiousVersion fieldName="Geneious Version"><![CDATA[7.1.9]]></com.biomatters.geneiousVersion></DocumentHistoryEntryField><DocumentHistoryEntryField class="com.biomatters.geneious.publicapi.documents.DocumentHistoryEntryFieldImplementation"><com.biomatters.autogeneratedEntry fieldName="" /></DocumentHistoryEntryField></entryFields><entryFields><DocumentHistoryEntryField class="com.biomatters.geneious.publicapi.documents.DocumentHistoryEntryFieldImplementation"><com.biomatters.date fieldName="Saved"><![CDATA[1748163390854]]></com.biomatters.date></DocumentHistoryEntryField><DocumentHistoryEntryField class="com.biomatters.geneious.publicapi.documents.DocumentHistoryEntryFieldImplementation"><com.biomatters.user fieldName="User"><![CDATA[Igor.Kryvoruchko]]></com.biomatters.user></DocumentHistoryEntryField><DocumentHistoryEntryField class="com.biomatters.geneious.publicapi.documents.DocumentHistoryEntryFieldImplementation"><com.biomatters.geneiousVersion fieldName="Geneious Version"><![CDATA[7.1.9]]></com.biomatters.geneiousVersion></DocumentHistoryEntryField><DocumentHistoryEntryField class="com.biomatters.geneious.publicapi.documents.DocumentHistoryEntryFieldImplementation"><com.biomatters.autogeneratedEntry fieldName="" /></DocumentHistoryEntryField></entryFields><entryFields><DocumentHistoryEntryField class="com.biomatters.geneious.publicapi.documents.DocumentHistoryEntryFieldImplementation"><com.biomatters.date fieldName="Saved"><![CDATA[1748163444404]]></com.biomatters.date></DocumentHistoryEntryField><DocumentHistoryEntryField class="com.biomatters.geneious.publicapi.documents.DocumentHistoryEntryFieldImplementation"><com.biomatters.user fieldName="User"><![CDATA[Igor.Kryvoruchko]]></com.biomatters.user></DocumentHistoryEntryField><DocumentHistoryEntryField class="com.biomatters.geneious.publicapi.documents.DocumentHistoryEntryFieldImplementation"><com.biomatters.geneiousVersion fieldName="Geneious Version"><![CDATA[7.1.9]]></com.biomatters.geneiousVersion></DocumentHistoryEntryField><DocumentHistoryEntryField class="com.biomatters.geneious.publicapi.documents.DocumentHistoryEntryFieldImplementation"><com.biomatters.autogeneratedEntry fieldName="" /></DocumentHistoryEntryField></entryFields><entryFields><DocumentHistoryEntryField class="com.biomatters.geneious.publicapi.documents.DocumentHistoryEntryFieldImplementation"><com.biomatters.date fieldName="Saved"><![CDATA[1748192207780]]></com.biomatters.date></DocumentHistoryEntryField><DocumentHistoryEntryField class="com.biomatters.geneious.publicapi.documents.DocumentHistoryEntryFieldImplementation"><com.biomatters.user fieldName="User"><![CDATA[Igor.Kryvoruchko]]></com.biomatters.user></DocumentHistoryEntryField><DocumentHistoryEntryField class="com.biomatters.geneious.publicapi.documents.DocumentHistoryEntryFieldImplementation"><com.biomatters.geneiousVersion fieldName="Geneious Version"><![CDATA[7.1.9]]></com.biomatters.geneiousVersion></DocumentHistoryEntryField><DocumentHistoryEntryField class="com.biomatters.geneious.publicapi.documents.DocumentHistoryEntryFieldImplementation"><com.biomatters.autogeneratedEntry fieldName="" /></DocumentHistoryEntryField></entryFields></DocumentHistory><sequenceViewOptions geneiousVersion="7.1.9" additionalXmlKey="sequenceViewOptions"><SequenceViewerState><zoom>1.0</zoom><SequenceViewerSelectionState><selectedRegions /></SequenceViewerSelectionState></SequenceViewerState><translation><option name="frame">Frame1</option><option name="customComponent1" /><option name="relativeTo">sequence</option><childOption name="translationColors"><option name="colors">background1</option><option name="customComponent1" /><option name="customComponent2" /><option name="customComponent3" /><option name="foreground1DummyButton" /><option name="rasMolForegroundDummyButton">RasMol</option><option name="background1DummyButton" /><option name="hydrophobicityDummyButton">Hydrophobicity</option><option name="polarityDummyButton">Polarity</option><option name="rasMolBackgroundDummyButton">RasMol</option><option name="clustalProteinDummyButton">Clustal</option><option name="macCladeProteinDummyButton">MacClade</option><option name="backgroundAnimatedDummyButton">Animated :-)</option><option name="byAnnotationDummyButton">By Annotation</option><childOption name="foreground1"><option name="A">255,255,255;0,0,0;3,3,3</option><option name="C">255,255,255;175,161,1;250,230,4</option><option name="D">255,255,255;178,0,0;254,0,0</option><option name="E">255,255,255;255,0,255;255,0,255</option><option name="F">255,255,255;64,64,64;91,91,91</option><option name="G">255,255,255;107,142,35;152,202,50</option><option name="H">255,255,255;139,69,19;198,98,27</option><option name="I">255,255,255;46,139,87;65,198,124</option><option name="K">255,255,255;0,0,255;0,0,255</option><option name="L">255,255,255;176,48,96;251,68,137</option><option name="M">255,255,255;199,21,133;255,30,190</option><option name="N">255,255,255;0,178,178;0,254,254</option><option name="P">255,255,255;255,200,0;255,255,0</option><option name="Q">255,255,255;70,130,180;100,185,255</option><option name="R">255,255,255;95,158,160;135,225,228</option><option name="S">255,255,255;250,128,114;255,182,162</option><option name="T">255,255,255;244,164,96;255,234,137</option><option name="V">255,255,255;0,178,0;0,254,0</option><option name="W">255,255,255;178,122,122;254,174,174</option><option name="Y">255,255,255;0,100,0;0,142,0</option><option name="U">255,255,255;184,134,11;255,191,15</option><option name="O">255,255,255;0,0,0;3,3,3</option><option name="B">255,255,255;0,0,0;3,3,3</option><option name="Z">255,255,255;0,0,0;3,3,3</option><option name="J">255,255,255;0,0,0;3,3,3</option><option name="X">255,255,255;0,0,0;3,3,3</option><option name="?">255,255,255;0,0,0;3,3,3</option><option name="*">255,255,255;0,0,0;3,3,3</option><option name="-">255,255,255;0,0,0;3,3,3</option></childOption><childOption name="rasMolForeground"><option name="A">255,255,255;200,200,200;255,255,255</option><option name="C">255,255,255;230,230,0;255,255,0</option><option name="D">255,255,255;230,10,10;255,14,14</option><option name="E">255,255,255;230,10,10;255,14,14</option><option name="F">255,255,255;50,50,170;71,71,242</option><option name="G">255,255,255;235,235,235;255,255,255</option><option name="H">255,255,255;130,130,210;185,185,255</option><option name="I">255,255,255;15,130,15;21,185,21</option><option name="K">255,255,255;20,90,255;28,128,255</option><option name="L">255,255,255;15,130,15;21,185,21</option><option name="M">255,255,255;230,230,0;255,255,0</option><option name="N">255,255,255;0,220,220;0,255,255</option><option name="P">255,255,255;220,150,130;255,214,185</option><option name="Q">255,255,255;0,220,220;0,255,255</option><option name="R">255,255,255;20,90,255;28,128,255</option><option name="S">255,255,255;250,150,0;255,214,0</option><option name="T">255,255,255;250,150,0;255,214,0</option><option name="V">255,255,255;15,130,15;21,185,21</option><option name="W">255,255,255;180,90,180;255,128,255</option><option name="Y">255,255,255;50,50,170;71,71,242</option><option name="U">255,255,255;0,0,0;3,3,3</option><option name="O">255,255,255;0,0,0;3,3,3</option><option name="B">255,255,255;0,0,0;3,3,3</option><option name="Z">255,255,255;0,0,0;3,3,3</option><option name="J">255,255,255;0,0,0;3,3,3</option><option name="X">255,255,255;0,0,0;3,3,3</option><option name="?">255,255,255;0,0,0;3,3,3</option><option name="*">255,255,255;0,0,0;3,3,3</option><option name="-">255,255,255;0,0,0;3,3,3</option></childOption><childOption name="background1"><option name="A">192,192,192;0,0,0;192,192,192</option><option name="C">251,231,2;0,0,0;251,231,2</option><option name="D">255,120,120;0,0,0;255,120,120</option><option name="E">255,0,255;0,0,0;255,0,255</option><option name="F">240,230,140;0,0,0;240,230,140</option><option name="G">152,202,50;0,0,0;152,202,50</option><option name="H">255,140,38;0,0,0;255,140,38</option><option name="I">65,198,124;0,0,0;65,198,124</option><option name="K">135,206,250;0,0,0;135,206,250</option><option name="L">251,68,137;0,0,0;251,68,137</option><option name="M">255,42,255;0,0,0;255,42,255</option><option name="N">0,255,255;0,0,0;0,255,255</option><option name="P">255,255,0;0,0,0;255,255,0</option><option name="Q">100,185,255;0,0,0;100,185,255</option><option name="R">135,225,228;0,0,0;135,225,228</option><option name="S">255,182,162;0,0,0;255,182,162</option><option name="T">255,234,137;0,0,0;255,234,137</option><option name="V">0,255,0;0,0,0;0,255,0</option><option name="W">255,175,175;0,0,0;255,175,175</option><option name="Y">173,255,47;0,0,0;173,255,47</option><option name="U">255,191,15;0,0,0;255,191,15</option><option name="O">100,100,100;255,255,255;100,100,100</option><option name="B">100,100,100;255,255,255;100,100,100</option><option name="Z">100,100,100;255,255,255;100,100,100</option><option name="J">100,100,100;255,255,255;100,100,100</option><option name="X">100,100,100;255,255,255;100,100,100</option><option name="?">100,100,100;255,255,255;100,100,100</option><option name="*">0,0,0;170,170,170;0,0,0</option><option name="-">255,255,255;0,0,0;3,3,3</option></childOption><childOption name="hydrophobicity"><option name="A">157,0,98;255,255,255;157,0,98</option><option name="C">173,0,82;255,255,255;173,0,82</option><option name="D">7,0,248;255,255,255;7,0,248</option><option name="E">10,0,245;255,255,255;10,0,245</option><option name="F">255,0,0;255,255,255;255,0,0</option><option name="G">127,0,128;255,255,255;127,0,128</option><option name="H">42,0,213;255,255,255;42,0,213</option><option name="I">240,0,15;255,255,255;240,0,15</option><option name="K">72,0,183;255,255,255;72,0,183</option><option name="L">240,0,15;255,255,255;240,0,15</option><option name="M">188,0,67;255,255,255;188,0,67</option><option name="N">60,0,195;255,255,255;60,0,195</option><option name="P">181,0,74;255,255,255;181,0,74</option><option name="Q">64,0,191;255,255,255;64,0,191</option><option name="R">0,0,255;255,255,255;0,0,255</option><option name="S">91,0,164;255,255,255;91,0,164</option><option name="T">114,0,141;255,255,255;114,0,141</option><option name="V">210,0,45;255,255,255;210,0,45</option><option name="W">223,0,32;255,255,255;223,0,32</option><option name="Y">224,0,31;255,255,255;224,0,31</option><option name="U">100,100,100;255,255,255;100,100,100</option><option name="O">100,100,100;255,255,255;100,100,100</option><option name="B">100,100,100;255,255,255;100,100,100</option><option name="Z">100,100,100;255,255,255;100,100,100</option><option name="J">100,100,100;255,255,255;100,100,100</option><option name="X">100,100,100;255,255,255;100,100,100</option><option name="?">100,100,100;255,255,255;100,100,100</option><option name="*">0,0,0;170,170,170;0,0,0</option><option name="-">255,255,255;0,0,0;3,3,3</option></childOption><childOption name="polarity"><option name="A">175,161,1;255,255,255;175,161,1</option><option name="C">0,178,0;255,255,255;0,178,0</option><option name="D">178,0,0;255,255,255;178,0,0</option><option name="E">178,0,0;255,255,255;178,0,0</option><option name="F">175,161,1;255,255,255;175,161,1</option><option name="G">175,161,1;255,255,255;175,161,1</option><option name="H">0,0,178;255,255,255;0,0,178</option><option name="I">175,161,1;255,255,255;175,161,1</option><option name="K">0,0,178;255,255,255;0,0,178</option><option name="L">175,161,1;255,255,255;175,161,1</option><option name="M">175,161,1;255,255,255;175,161,1</option><option name="N">0,178,0;255,255,255;0,178,0</option><option name="P">175,161,1;255,255,255;175,161,1</option><option name="Q">0,178,0;255,255,255;0,178,0</option><option name="R">0,0,178;255,255,255;0,0,178</option><option name="S">0,178,0;255,255,255;0,178,0</option><option name="T">0,178,0;255,255,255;0,178,0</option><option name="V">175,161,1;255,255,255;175,161,1</option><option name="W">175,161,1;255,255,255;175,161,1</option><option name="Y">0,178,0;255,255,255;0,178,0</option><option name="U">0,178,0;255,255,255;0,178,0</option><option name="O">100,100,100;255,255,255;100,100,100</option><option name="B">100,100,100;255,255,255;100,100,100</option><option name="Z">100,100,100;255,255,255;100,100,100</option><option name="J">100,100,100;255,255,255;100,100,100</option><option name="X">100,100,100;255,255,255;100,100,100</option><option name="?">100,100,100;255,255,255;100,100,100</option><option name="*">0,0,0;170,170,170;0,0,0</option><option name="-">255,255,255;0,0,0;3,3,3</option></childOption><childOption name="rasMolBackground"><option name="A">200,200,200;0,0,0;200,200,200</option><option name="C">230,230,0;0,0,0;230,230,0</option><option name="D">230,10,10;0,0,0;230,10,10</option><option name="E">230,10,10;0,0,0;230,10,10</option><option name="F">50,50,170;0,0,0;50,50,170</option><option name="G">235,235,235;0,0,0;235,235,235</option><option name="H">130,130,210;0,0,0;130,130,210</option><option name="I">15,130,15;0,0,0;15,130,15</option><option name="K">20,90,255;0,0,0;20,90,255</option><option name="L">15,130,15;0,0,0;15,130,15</option><option name="M">230,230,0;0,0,0;230,230,0</option><option name="N">0,220,220;0,0,0;0,220,220</option><option name="P">220,150,130;0,0,0;220,150,130</option><option name="Q">0,220,220;0,0,0;0,220,220</option><option name="R">20,90,255;0,0,0;20,90,255</option><option name="S">250,150,0;0,0,0;250,150,0</option><option name="T">250,150,0;0,0,0;250,150,0</option><option name="V">15,130,15;0,0,0;15,130,15</option><option name="W">180,90,180;0,0,0;180,90,180</option><option name="Y">50,50,170;0,0,0;50,50,170</option><option name="U">100,100,100;0,0,0;100,100,100</option><option name="O">100,100,100;255,255,255;100,100,100</option><option name="B">100,100,100;255,255,255;100,100,100</option><option name="Z">100,100,100;255,255,255;100,100,100</option><option name="J">100,100,100;255,255,255;100,100,100</option><option name="X">100,100,100;255,255,255;100,100,100</option><option name="?">100,100,100;255,255,255;100,100,100</option><option name="*">0,0,0;170,170,170;0,0,0</option><option name="-">255,255,255;0,0,0;3,3,3</option></childOption><childOption name="clustalProtein"><option name="A">255,255,255;0,0,0;255,255,255</option><option name="C">255,255,255;0,0,0;255,255,255</option><option name="D">255,255,255;0,0,0;255,255,255</option><option name="E">255,255,255;0,0,0;255,255,255</option><option name="F">0,130,255;0,0,0;0,130,255</option><option name="G">255,165,0;0,0,0;255,165,0</option><option name="H">255,0,0;0,0,0;255,0,0</option><option name="I">0,178,0;0,0,0;0,178,0</option><option name="K">255,0,0;0,0,0;255,0,0</option><option name="L">0,178,0;0,0,0;0,178,0</option><option name="M">0,178,0;0,0,0;0,178,0</option><option name="N">255,255,255;0,0,0;255,255,255</option><option name="P">255,165,0;0,0,0;255,165,0</option><option name="Q">255,255,255;0,0,0;255,255,255</option><option name="R">255,0,0;0,0,0;255,0,0</option><option name="S">255,165,0;0,0,0;255,165,0</option><option name="T">255,165,0;0,0,0;255,165,0</option><option name="V">0,178,0;0,0,0;0,178,0</option><option name="W">0,130,255;0,0,0;0,130,255</option><option name="Y">0,130,255;0,0,0;0,130,255</option><option name="U">255,255,255;0,0,0;255,255,255</option><option name="O">100,100,100;255,255,255;100,100,100</option><option name="B">100,100,100;255,255,255;100,100,100</option><option name="Z">100,100,100;255,255,255;100,100,100</option><option name="J">100,100,100;255,255,255;100,100,100</option><option name="X">100,100,100;255,255,255;100,100,100</option><option name="?">100,100,100;255,255,255;100,100,100</option><option name="*">0,0,0;170,170,170;0,0,0</option><option name="-">255,255,255;0,0,0;255,255,255</option></childOption><childOption name="macCladeProtein"><option name="A">130,233,255;0,0,0;130,233,255</option><option name="C">255,171,255;0,0,0;255,171,255</option><option name="D">174,168,118;0,0,0;174,168,118</option><option name="E">191,185,136;0,0,0;191,185,136</option><option name="F">148,182,255;0,0,0;148,182,255</option><option name="G">227,6,176;0,0,0;227,6,176</option><option name="H">185,20,255;0,0,0;185,20,255</option><option name="I">79,155,255;0,0,0;79,155,255</option><option name="K">167,13,227;0,0,0;167,13,227</option><option name="L">0,18,184;170,170,170;0,18,184</option><option name="M">94,181,181;0,0,0;94,181,181</option><option name="N">255,0,12;0,0,0;255,0,12</option><option name="P">20,184,110;0,0,0;20,184,110</option><option name="Q">194,1,5;0,0,0;194,1,5</option><option name="R">214,138,255;0,0,0;214,138,255</option><option name="S">255,223,10;0,0,0;255,223,10</option><option name="T">176,21,26;0,0,0;176,21,26</option><option name="V">21,255,17;0,0,0;21,255,17</option><option name="W">21,255,17;0,0,0;21,255,17</option><option name="Y">235,144,134;0,0,0;235,144,134</option><option name="U">100,100,100;0,0,0;100,100,100</option><option name="O">100,100,100;255,255,255;100,100,100</option><option name="B">100,100,100;255,255,255;100,100,100</option><option name="Z">100,100,100;255,255,255;100,100,100</option><option name="J">100,100,100;255,255,255;100,100,100</option><option name="X">100,100,100;255,255,255;100,100,100</option><option name="?">100,100,100;255,255,255;100,100,100</option><option name="*">0,0,0;170,170,170;0,0,0</option><option name="-">255,255,255;0,0,0;3,3,3</option></childOption><childOption name="backgroundAnimated"><option name="movingSequences">true</option><option name="movingResidues">false</option><option name="differentFrequencyBases">false</option></childOption><childOption name="byAnnotation"><option name="secondaryScheme">Default</option><option name="alwaysUseForegroundFromDefaultScheme">false</option><option name="annotationCheckboxes">true</option></childOption></childOption></translation><liveAnnotators><option name="com.biomatters.plugins.featureFinder.FeatureFinder_NUCLEOTIDEOn">false</option><option name="customComponent1" /><option name="customComponent2" /><option name="customComponent3" /><option name="customComponent4" /><option name="customComponent5" /><option name="divider_1" /><option name="ORF_Annotation_GeneratorOn">false</option><option name="customComponent6" /><option name="customComponent7" /><option name="customComponent8" /><option name="customComponent9" /><option name="customComponent10" /><childOption name="com.biomatters.plugins.featureFinder.FeatureFinder_NUCLEOTIDE"><option name="customComponent1" /><option name="customComponent2" /><childOption name="com.biomatters.plugins.featureFinder.FeatureFinder_NUCLEOTIDE"><option name="similarity">100</option><option name="service">LocalDocuments/Sample Documents/PlasMapper Features</option><option name="name">[]</option><option name="wordSize">10</option><option name="searchSubfolders">true</option><option name="includeTruncatedAnnotations">true</option><option name="gateway">true</option></childOption></childOption><childOption name="ORF_Annotation_Generator"><option name="customComponent1" /><option name="customComponent2" /><childOption name="ORF_Annotation_Generator"><option name="MinimumORFSize">100</option><option name="Genetic code">universal</option><option name="startCodons">TTG, ATG, CTG</option><option name="includeInteriors">false</option><option name="assumeStartStopOutside">false</option></childOption></childOption></liveAnnotators><restrictionSites><option name="com.biomatters.plugins.restrictionAnalysis.RestrictionSiteAnnotationGeneratorOn">false</option><option name="customComponent1" /><option name="customComponent2" /><option name="customComponent3" /><option name="customComponent4" /><option name="divider_1" /><option name="customComponent5" /><childOption name="com.biomatters.plugins.restrictionAnalysis.RestrictionSiteAnnotationGenerator"><option name="customComponent1" /><option name="customComponent2" /><childOption name="com.biomatters.plugins.restrictionAnalysis.RestrictionSiteAnnotationGenerator"><option name="enzymeSetDocument">commonly_used_enzymes</option><option name="doRestrictCutters">true</option><option name="minCutters">4</option><option name="doRestrictPalindromes">false</option><option name="restrictPalindromes">palindromic</option><option name="doRestrictHitters">false</option><option name="hits">(1, 2)</option><option name="targetRegionType">anywhere</option><option name="excluded">(1, 2)</option><option name="grabExcludeRangeOption">[1,2568)</option><option name="selectedEnzymes">-1</option><option name="lastSelectedDocumentIdentifer">default</option><option name="customComponent1" /></childOption></childOption></restrictionSites></sequenceViewOptions><winsequenceViewOptions geneiousVersion="7.1.9" additionalXmlKey="winsequenceViewOptions"><SequenceViewerState><zoom>1.0</zoom><SequenceViewerSelectionState><selectedRegions><element class="com.biomatters.plugins.sequenceviewer.selection.SelectedRegion"><SelectedRegion><residues><XMLSerialisableRootElement><from>241</from><to>2080</to></XMLSerialisableRootElement></residues><sequences><XMLSerialisableRootElement><from>0</from><to>1</to></XMLSerialisableRootElement></sequences></SelectedRegion></element></selectedRegions><annotation annotationIndex="1" sequenceIndex="0" trackIndex="-1" /></SequenceViewerSelectionState><SequenceViewerLocation><sequenceNumber>0</sequenceNumber><residueNumber>522</residueNumber><xOffset>-5</xOffset><yOffset>51</yOffset></SequenceViewerLocation></SequenceViewerState><translation><option name="frame">Frame1</option><option name="customComponent1" /><option name="relativeTo">sequence</option><childOption name="translationColors"><option name="colors">background1</option><option name="customComponent1" /><option name="customComponent2" /><option name="customComponent3" /><option name="foreground1DummyButton" /><option name="rasMolForegroundDummyButton">RasMol</option><option name="background1DummyButton" /><option name="hydrophobicityDummyButton">Hydrophobicity</option><option name="polarityDummyButton">Polarity</option><option name="rasMolBackgroundDummyButton">RasMol</option><option name="clustalProteinDummyButton">Clustal</option><option name="macCladeProteinDummyButton">MacClade</option><option name="backgroundAnimatedDummyButton">Animated :-)</option><option name="byAnnotationDummyButton">By Annotation</option><childOption name="foreground1"><option name="A">255,255,255;0,0,0;3,3,3</option><option name="C">255,255,255;175,161,1;250,230,4</option><option name="D">255,255,255;178,0,0;254,0,0</option><option name="E">255,255,255;255,0,255;255,0,255</option><option name="F">255,255,255;64,64,64;91,91,91</option><option name="G">255,255,255;107,142,35;152,202,50</option><option name="H">255,255,255;139,69,19;198,98,27</option><option name="I">255,255,255;46,139,87;65,198,124</option><option name="K">255,255,255;0,0,255;0,0,255</option><option name="L">255,255,255;176,48,96;251,68,137</option><option name="M">255,255,255;199,21,133;255,30,190</option><option name="N">255,255,255;0,178,178;0,254,254</option><option name="P">255,255,255;255,200,0;255,255,0</option><option name="Q">255,255,255;70,130,180;100,185,255</option><option name="R">255,255,255;95,158,160;135,225,228</option><option name="S">255,255,255;250,128,114;255,182,162</option><option name="T">255,255,255;244,164,96;255,234,137</option><option name="V">255,255,255;0,178,0;0,254,0</option><option name="W">255,255,255;178,122,122;254,174,174</option><option name="Y">255,255,255;0,100,0;0,142,0</option><option name="U">255,255,255;184,134,11;255,191,15</option><option name="O">255,255,255;0,0,0;3,3,3</option><option name="B">255,255,255;0,0,0;3,3,3</option><option name="Z">255,255,255;0,0,0;3,3,3</option><option name="J">255,255,255;0,0,0;3,3,3</option><option name="X">255,255,255;0,0,0;3,3,3</option><option name="?">255,255,255;0,0,0;3,3,3</option><option name="*">255,255,255;0,0,0;3,3,3</option><option name="-">255,255,255;0,0,0;3,3,3</option></childOption><childOption name="rasMolForeground"><option name="A">255,255,255;200,200,200;255,255,255</option><option name="C">255,255,255;230,230,0;255,255,0</option><option name="D">255,255,255;230,10,10;255,14,14</option><option name="E">255,255,255;230,10,10;255,14,14</option><option name="F">255,255,255;50,50,170;71,71,242</option><option name="G">255,255,255;235,235,235;255,255,255</option><option name="H">255,255,255;130,130,210;185,185,255</option><option name="I">255,255,255;15,130,15;21,185,21</option><option name="K">255,255,255;20,90,255;28,128,255</option><option name="L">255,255,255;15,130,15;21,185,21</option><option name="M">255,255,255;230,230,0;255,255,0</option><option name="N">255,255,255;0,220,220;0,255,255</option><option name="P">255,255,255;220,150,130;255,214,185</option><option name="Q">255,255,255;0,220,220;0,255,255</option><option name="R">255,255,255;20,90,255;28,128,255</option><option name="S">255,255,255;250,150,0;255,214,0</option><option name="T">255,255,255;250,150,0;255,214,0</option><option name="V">255,255,255;15,130,15;21,185,21</option><option name="W">255,255,255;180,90,180;255,128,255</option><option name="Y">255,255,255;50,50,170;71,71,242</option><option name="U">255,255,255;0,0,0;3,3,3</option><option name="O">255,255,255;0,0,0;3,3,3</option><option name="B">255,255,255;0,0,0;3,3,3</option><option name="Z">255,255,255;0,0,0;3,3,3</option><option name="J">255,255,255;0,0,0;3,3,3</option><option name="X">255,255,255;0,0,0;3,3,3</option><option name="?">255,255,255;0,0,0;3,3,3</option><option name="*">255,255,255;0,0,0;3,3,3</option><option name="-">255,255,255;0,0,0;3,3,3</option></childOption><childOption name="background1"><option name="A">192,192,192;0,0,0;192,192,192</option><option name="C">251,231,2;0,0,0;251,231,2</option><option name="D">255,120,120;0,0,0;255,120,120</option><option name="E">255,0,255;0,0,0;255,0,255</option><option name="F">240,230,140;0,0,0;240,230,140</option><option name="G">152,202,50;0,0,0;152,202,50</option><option name="H">255,140,38;0,0,0;255,140,38</option><option name="I">65,198,124;0,0,0;65,198,124</option><option name="K">135,206,250;0,0,0;135,206,250</option><option name="L">251,68,137;0,0,0;251,68,137</option><option name="M">255,42,255;0,0,0;255,42,255</option><option name="N">0,255,255;0,0,0;0,255,255</option><option name="P">255,255,0;0,0,0;255,255,0</option><option name="Q">100,185,255;0,0,0;100,185,255</option><option name="R">135,225,228;0,0,0;135,225,228</option><option name="S">255,182,162;0,0,0;255,182,162</option><option name="T">255,234,137;0,0,0;255,234,137</option><option name="V">0,255,0;0,0,0;0,255,0</option><option name="W">255,175,175;0,0,0;255,175,175</option><option name="Y">173,255,47;0,0,0;173,255,47</option><option name="U">255,191,15;0,0,0;255,191,15</option><option name="O">100,100,100;255,255,255;100,100,100</option><option name="B">100,100,100;255,255,255;100,100,100</option><option name="Z">100,100,100;255,255,255;100,100,100</option><option name="J">100,100,100;255,255,255;100,100,100</option><option name="X">100,100,100;255,255,255;100,100,100</option><option name="?">100,100,100;255,255,255;100,100,100</option><option name="*">0,0,0;170,170,170;0,0,0</option><option name="-">255,255,255;0,0,0;3,3,3</option></childOption><childOption name="hydrophobicity"><option name="A">157,0,98;255,255,255;157,0,98</option><option name="C">173,0,82;255,255,255;173,0,82</option><option name="D">7,0,248;255,255,255;7,0,248</option><option name="E">10,0,245;255,255,255;10,0,245</option><option name="F">255,0,0;255,255,255;255,0,0</option><option name="G">127,0,128;255,255,255;127,0,128</option><option name="H">42,0,213;255,255,255;42,0,213</option><option name="I">240,0,15;255,255,255;240,0,15</option><option name="K">72,0,183;255,255,255;72,0,183</option><option name="L">240,0,15;255,255,255;240,0,15</option><option name="M">188,0,67;255,255,255;188,0,67</option><option name="N">60,0,195;255,255,255;60,0,195</option><option name="P">181,0,74;255,255,255;181,0,74</option><option name="Q">64,0,191;255,255,255;64,0,191</option><option name="R">0,0,255;255,255,255;0,0,255</option><option name="S">91,0,164;255,255,255;91,0,164</option><option name="T">114,0,141;255,255,255;114,0,141</option><option name="V">210,0,45;255,255,255;210,0,45</option><option name="W">223,0,32;255,255,255;223,0,32</option><option name="Y">224,0,31;255,255,255;224,0,31</option><option name="U">100,100,100;255,255,255;100,100,100</option><option name="O">100,100,100;255,255,255;100,100,100</option><option name="B">100,100,100;255,255,255;100,100,100</option><option name="Z">100,100,100;255,255,255;100,100,100</option><option name="J">100,100,100;255,255,255;100,100,100</option><option name="X">100,100,100;255,255,255;100,100,100</option><option name="?">100,100,100;255,255,255;100,100,100</option><option name="*">0,0,0;170,170,170;0,0,0</option><option name="-">255,255,255;0,0,0;3,3,3</option></childOption><childOption name="polarity"><option name="A">175,161,1;255,255,255;175,161,1</option><option name="C">0,178,0;255,255,255;0,178,0</option><option name="D">178,0,0;255,255,255;178,0,0</option><option name="E">178,0,0;255,255,255;178,0,0</option><option name="F">175,161,1;255,255,255;175,161,1</option><option name="G">175,161,1;255,255,255;175,161,1</option><option name="H">0,0,178;255,255,255;0,0,178</option><option name="I">175,161,1;255,255,255;175,161,1</option><option name="K">0,0,178;255,255,255;0,0,178</option><option name="L">175,161,1;255,255,255;175,161,1</option><option name="M">175,161,1;255,255,255;175,161,1</option><option name="N">0,178,0;255,255,255;0,178,0</option><option name="P">175,161,1;255,255,255;175,161,1</option><option name="Q">0,178,0;255,255,255;0,178,0</option><option name="R">0,0,178;255,255,255;0,0,178</option><option name="S">0,178,0;255,255,255;0,178,0</option><option name="T">0,178,0;255,255,255;0,178,0</option><option name="V">175,161,1;255,255,255;175,161,1</option><option name="W">175,161,1;255,255,255;175,161,1</option><option name="Y">0,178,0;255,255,255;0,178,0</option><option name="U">0,178,0;255,255,255;0,178,0</option><option name="O">100,100,100;255,255,255;100,100,100</option><option name="B">100,100,100;255,255,255;100,100,100</option><option name="Z">100,100,100;255,255,255;100,100,100</option><option name="J">100,100,100;255,255,255;100,100,100</option><option name="X">100,100,100;255,255,255;100,100,100</option><option name="?">100,100,100;255,255,255;100,100,100</option><option name="*">0,0,0;170,170,170;0,0,0</option><option name="-">255,255,255;0,0,0;3,3,3</option></childOption><childOption name="rasMolBackground"><option name="A">200,200,200;0,0,0;200,200,200</option><option name="C">230,230,0;0,0,0;230,230,0</option><option name="D">230,10,10;0,0,0;230,10,10</option><option name="E">230,10,10;0,0,0;230,10,10</option><option name="F">50,50,170;0,0,0;50,50,170</option><option name="G">235,235,235;0,0,0;235,235,235</option><option name="H">130,130,210;0,0,0;130,130,210</option><option name="I">15,130,15;0,0,0;15,130,15</option><option name="K">20,90,255;0,0,0;20,90,255</option><option name="L">15,130,15;0,0,0;15,130,15</option><option name="M">230,230,0;0,0,0;230,230,0</option><option name="N">0,220,220;0,0,0;0,220,220</option><option name="P">220,150,130;0,0,0;220,150,130</option><option name="Q">0,220,220;0,0,0;0,220,220</option><option name="R">20,90,255;0,0,0;20,90,255</option><option name="S">250,150,0;0,0,0;250,150,0</option><option name="T">250,150,0;0,0,0;250,150,0</option><option name="V">15,130,15;0,0,0;15,130,15</option><option name="W">180,90,180;0,0,0;180,90,180</option><option name="Y">50,50,170;0,0,0;50,50,170</option><option name="U">100,100,100;0,0,0;100,100,100</option><option name="O">100,100,100;255,255,255;100,100,100</option><option name="B">100,100,100;255,255,255;100,100,100</option><option name="Z">100,100,100;255,255,255;100,100,100</option><option name="J">100,100,100;255,255,255;100,100,100</option><option name="X">100,100,100;255,255,255;100,100,100</option><option name="?">100,100,100;255,255,255;100,100,100</option><option name="*">0,0,0;170,170,170;0,0,0</option><option name="-">255,255,255;0,0,0;3,3,3</option></childOption><childOption name="clustalProtein"><option name="A">255,255,255;0,0,0;255,255,255</option><option name="C">255,255,255;0,0,0;255,255,255</option><option name="D">255,255,255;0,0,0;255,255,255</option><option name="E">255,255,255;0,0,0;255,255,255</option><option name="F">0,130,255;0,0,0;0,130,255</option><option name="G">255,165,0;0,0,0;255,165,0</option><option name="H">255,0,0;0,0,0;255,0,0</option><option name="I">0,178,0;0,0,0;0,178,0</option><option name="K">255,0,0;0,0,0;255,0,0</option><option name="L">0,178,0;0,0,0;0,178,0</option><option name="M">0,178,0;0,0,0;0,178,0</option><option name="N">255,255,255;0,0,0;255,255,255</option><option name="P">255,165,0;0,0,0;255,165,0</option><option name="Q">255,255,255;0,0,0;255,255,255</option><option name="R">255,0,0;0,0,0;255,0,0</option><option name="S">255,165,0;0,0,0;255,165,0</option><option name="T">255,165,0;0,0,0;255,165,0</option><option name="V">0,178,0;0,0,0;0,178,0</option><option name="W">0,130,255;0,0,0;0,130,255</option><option name="Y">0,130,255;0,0,0;0,130,255</option><option name="U">255,255,255;0,0,0;255,255,255</option><option name="O">100,100,100;255,255,255;100,100,100</option><option name="B">100,100,100;255,255,255;100,100,100</option><option name="Z">100,100,100;255,255,255;100,100,100</option><option name="J">100,100,100;255,255,255;100,100,100</option><option name="X">100,100,100;255,255,255;100,100,100</option><option name="?">100,100,100;255,255,255;100,100,100</option><option name="*">0,0,0;170,170,170;0,0,0</option><option name="-">255,255,255;0,0,0;255,255,255</option></childOption><childOption name="macCladeProtein"><option name="A">130,233,255;0,0,0;130,233,255</option><option name="C">255,171,255;0,0,0;255,171,255</option><option name="D">174,168,118;0,0,0;174,168,118</option><option name="E">191,185,136;0,0,0;191,185,136</option><option name="F">148,182,255;0,0,0;148,182,255</option><option name="G">227,6,176;0,0,0;227,6,176</option><option name="H">185,20,255;0,0,0;185,20,255</option><option name="I">79,155,255;0,0,0;79,155,255</option><option name="K">167,13,227;0,0,0;167,13,227</option><option name="L">0,18,184;170,170,170;0,18,184</option><option name="M">94,181,181;0,0,0;94,181,181</option><option name="N">255,0,12;0,0,0;255,0,12</option><option name="P">20,184,110;0,0,0;20,184,110</option><option name="Q">194,1,5;0,0,0;194,1,5</option><option name="R">214,138,255;0,0,0;214,138,255</option><option name="S">255,223,10;0,0,0;255,223,10</option><option name="T">176,21,26;0,0,0;176,21,26</option><option name="V">21,255,17;0,0,0;21,255,17</option><option name="W">21,255,17;0,0,0;21,255,17</option><option name="Y">235,144,134;0,0,0;235,144,134</option><option name="U">100,100,100;0,0,0;100,100,100</option><option name="O">100,100,100;255,255,255;100,100,100</option><option name="B">100,100,100;255,255,255;100,100,100</option><option name="Z">100,100,100;255,255,255;100,100,100</option><option name="J">100,100,100;255,255,255;100,100,100</option><option name="X">100,100,100;255,255,255;100,100,100</option><option name="?">100,100,100;255,255,255;100,100,100</option><option name="*">0,0,0;170,170,170;0,0,0</option><option name="-">255,255,255;0,0,0;3,3,3</option></childOption><childOption name="backgroundAnimated"><option name="movingSequences">true</option><option name="movingResidues">false</option><option name="differentFrequencyBases">false</option></childOption><childOption name="byAnnotation"><option name="secondaryScheme">Default</option><option name="alwaysUseForegroundFromDefaultScheme">false</option><option name="annotationCheckboxes">true</option></childOption></childOption></translation><liveAnnotators><option name="com.biomatters.plugins.featureFinder.FeatureFinder_NUCLEOTIDEOn">false</option><option name="customComponent1" /><option name="customComponent2" /><option name="customComponent3" /><option name="customComponent4" /><option name="customComponent5" /><option name="divider_1" /><option name="ORF_Annotation_GeneratorOn">false</option><option name="customComponent6" /><option name="customComponent7" /><option name="customComponent8" /><option name="customComponent9" /><option name="customComponent10" /><childOption name="com.biomatters.plugins.featureFinder.FeatureFinder_NUCLEOTIDE"><option name="customComponent1" /><option name="customComponent2" /><childOption name="com.biomatters.plugins.featureFinder.FeatureFinder_NUCLEOTIDE"><option name="similarity">100</option><option name="service">LocalDocuments/Sample Documents/PlasMapper Features</option><option name="name">[]</option><option name="wordSize">10</option><option name="searchSubfolders">true</option><option name="includeTruncatedAnnotations">true</option><option name="gateway">true</option></childOption></childOption><childOption name="ORF_Annotation_Generator"><option name="customComponent1" /><option name="customComponent2" /><childOption name="ORF_Annotation_Generator"><option name="MinimumORFSize">100</option><option name="Genetic code">universal</option><option name="startCodons">TTG, ATG, CTG</option><option name="includeInteriors">false</option><option name="assumeStartStopOutside">false</option></childOption></childOption></liveAnnotators><restrictionSites><option name="com.biomatters.plugins.restrictionAnalysis.RestrictionSiteAnnotationGeneratorOn">false</option><option name="customComponent1" /><option name="customComponent2" /><option name="customComponent3" /><option name="customComponent4" /><option name="divider_1" /><option name="customComponent5" /><childOption name="com.biomatters.plugins.restrictionAnalysis.RestrictionSiteAnnotationGenerator"><option name="customComponent1" /><option name="customComponent2" /><childOption name="com.biomatters.plugins.restrictionAnalysis.RestrictionSiteAnnotationGenerator"><option name="enzymeSetDocument">commonly_used_enzymes</option><option name="doRestrictCutters">true</option><option name="minCutters">4</option><option name="doRestrictPalindromes">false</option><option name="restrictPalindromes">palindromic</option><option name="doRestrictHitters">false</option><option name="hits">(1, 2)</option><option name="targetRegionType">anywhere</option><option name="excluded">(1, 2)</option><option name="grabExcludeRangeOption">[1,2568)</option><option name="selectedEnzymes">-1</option><option name="lastSelectedDocumentIdentifer">default</option><option name="customComponent1" /></childOption></childOption></restrictionSites></winsequenceViewOptions></additionalXml></geneiousDocument>
<geneiousDocument class="com.biomatters.geneious.publicapi.implementations.DefaultAlignmentDocument" version="1.3-11" revisionNumber="2" geneiousVersion="7.1.9" geneiousVersionMinimum="7.1" PluginDocument_FormatLastChanged="7.1" PluginDocument_FormatLastExtended="7.1" PluginDocument_OldestVersionSerializableTo="6.0" collection="Gene and altORF models Part 1/MtrunA17_Chr2g0282961" isReferenceOnly="false"><hiddenFields><nucleotidesCount type="long">7304</nucleotidesCount><unread type="boolean">false</unread><parent_operation_record_document type="int">2</parent_operation_record_document><nucleotideSequenceWithMatesCount type="int">0</nucleotideSequenceWithMatesCount><nucleotideSequenceWithQualityCount type="int">0</nucleotideSequenceWithQualityCount><cache_urn type="urn">urn:local:.:66-jcqsy7p</cache_urn><description>Alignment of 2 sequences: MtrunA17_Chr2g0282961 cDNA, MtrunA17_Chr2g0282961 gDNA</description><maximumSequenceLength type="int">4736</maximumSequenceLength><hasAnyReadsMappedToMultipleLocations type="boolean">false</hasAnyReadsMappedToMultipleLocations><cache_plugin_document_urn></cache_plugin_document_urn><strong_referenced_documents type="list"><strong_referenced_documents type="int">0</strong_referenced_documents><strong_referenced_documents type="int">1</strong_referenced_documents><strong_referenced_documents type="int">2</strong_referenced_documents></strong_referenced_documents><proteinSequenceCount type="int">0</proteinSequenceCount><cache_name>Nucleotide alignment</cache_name><override_Alignment_method>MUSCLE Alignment</override_Alignment_method><cache_created type="date">1748163469941</cache_created><nucleotideSequenceCount type="int">2</nucleotideSequenceCount><minimumSequenceLength type="int">2568</minimumSequenceLength><referenced_documents type="list"><referenced_documents>urn:local:.:61-jcqsy7p@8</referenced_documents><referenced_documents>urn:local:.:63-jcqsy7p@2</referenced_documents><referenced_documents>urn:local:.:m-jcqsy7j@0</referenced_documents></referenced_documents><trimmedSequencesCount type="int">0</trimmedSequencesCount></hiddenFields><fields><document_size type="bytes">11631</document_size><referenceSequenceName></referenceSequenceName><freeEndGaps type="boolean">true</freeEndGaps><sequence_length type="int">4736</sequence_length><number_of_sequences type="int">2</number_of_sequences><topology>linear</topology><percentage_identical decimalPlacesDisplayed="1" type="percent">54.22297297297297</percentage_identical><percentage_similarity decimalPlacesDisplayed="1" type="percent">54.22297297297297</percentage_similarity><meanCoverage type="double">2.0</meanCoverage><referenceSequenceLength type="int">0</referenceSequenceLength><modified_date type="date">1748163469941</modified_date><referenceSequenceIndex type="int">-1</referenceSequenceIndex></fields><displayableFields><value class="com.biomatters.core.documents.Field"><field><name>Input Document</name><description>Document that was used as an input to create this document. See document history for more details.</description><code>inputDocument</code><type>java.lang.String</type><constraints /></field></value><value class="com.biomatters.core.documents.Field"><field><name>SequenceListOrderingRevisionNumber</name><description>A special revision number incremented each time the sequence list is reordered</description><code>sequenceListOrderingRevisionNumber</code><visible>false</visible><type>java.lang.Integer</type><constraints /></field></value><value class="com.biomatters.core.documents.Field"><field enumeratedType="true"><name>Oligo Type</name><description>The type of oligonulceotide, one of: Primer and Probe</description><code>oligoType</code><type>java.lang.String</type><valueSet><value>Primer</value><value>Probe</value></valueSet><constraints /></field></value><value class="com.biomatters.core.documents.Field"><field><name>%GC</name><description>Percent GC content of the oligonucleotide</description><code>percentGc</code><visible>false</visible><type>com.biomatters.geneious.publicapi.implementations.Percentage</type><constraints /></field></value><value class="com.biomatters.core.documents.Field"><field><name>Tm</name><description>Melting point of the oligonucleotide (in degrees celcius)</description><code>meltingPoint</code><type>java.lang.Double</type><constraints /></field></value><value class="com.biomatters.core.documents.Field"><field><name>Hairpin</name><description>Temperature below which the oligo will form a hairpin</description><code>hairpin</code><visible>false</visible><type>java.lang.Double</type><constraints /></field></value><value class="com.biomatters.core.documents.Field"><field><name>Primer-Dimer</name><description>Temperature below which the oligo will bind to another copy of itself</description><code>primerDimer</code><visible>false</visible><type>java.lang.Double</type><constraints /></field></value><value class="com.biomatters.core.documents.Field"><field><name># Nucleotide Sequences With Quality</name><description>The number of nucleotide sequences in an alignment or set of sequences that have quality data</description><code>nucleotideSequenceWithQualityCount</code><visible>false</visible><type>java.lang.Integer</type><constraints /></field></value><value class="com.biomatters.core.documents.Field"><field><name>Molecular Weight (kDa)</name><description>Molecular Weight (kDa, single strand if DNA)</description><code>Molecular Weight (kDa)</code><type>java.lang.Double</type><constraints /></field></value><value class="com.biomatters.core.documents.Field"><field><name>Isoelectric Point</name><description></description><code>Isoelectric Point</code><type>java.lang.Double</type><constraints /></field></value><value class="com.biomatters.core.documents.Field"><field><name>Charge at pH 7</name><description></description><code>Charge at pH 7</code><type>java.lang.Double</type><constraints /></field></value><value class="com.biomatters.core.documents.Field"><field><name>Extinction Coefficient</name><description>Extinction Coefficient (Gill and von Hippel. C=62.5, Y=1490, W=5500)</description><code>Extinction Coefficient</code><type>java.lang.Double</type><constraints /></field></value><value class="com.biomatters.core.documents.Field"><field><name>% Pairwise Positive (BLSM62)</name><description>% Pairwise Positive (BLSM62)</description><code>PairwisePositivePercent</code><visible>false</visible><type>com.biomatters.geneious.publicapi.implementations.Percentage</type><constraints /></field></value><value class="com.biomatters.core.documents.Field"><field><name>% Acidic Amino Acids</name><description>% Acidic Amino Acids</description><code>AcidicAminoAcidsPercent</code><visible>false</visible><type>com.biomatters.geneious.publicapi.implementations.Percentage</type><constraints /></field></value><value class="com.biomatters.core.documents.Field"><field><name>% Basic Amino Acids</name><description>% Basic Amino Acids</description><code>BasicAminoAcidsPercent</code><visible>false</visible><type>com.biomatters.geneious.publicapi.implementations.Percentage</type><constraints /></field></value><value class="com.biomatters.core.documents.Field"><field><name>% Charged Amino Acids</name><description>% Charged Amino Acids</description><code>ChargedAminoAcidsPercent</code><visible>false</visible><type>com.biomatters.geneious.publicapi.implementations.Percentage</type><constraints /></field></value><value class="com.biomatters.core.documents.Field"><field><name>% Polar Uncharged Amino Acids</name><description>% Polar Uncharged Amino Acids</description><code>Polar_UnchargedAminoAcidsPercent</code><visible>false</visible><type>com.biomatters.geneious.publicapi.implementations.Percentage</type><constraints /></field></value><value class="com.biomatters.core.documents.Field"><field><name>% Hydrophobic Amino Acids</name><description>% Hydrophobic Amino Acids</description><code>HydrophobicAminoAcidsPercent</code><visible>false</visible><type>com.biomatters.geneious.publicapi.implementations.Percentage</type><constraints /></field></value><value class="com.biomatters.core.documents.Field"><field><name>% GC-rich Amino Acids</name><description>% GC-rich Amino Acids</description><code>GC-richAminoAcidsPercent</code><visible>false</visible><type>com.biomatters.geneious.publicapi.implementations.Percentage</type><constraints /></field></value><value class="com.biomatters.core.documents.Field"><field><name>% AT-rich Amino Acids</name><description>% AT-rich Amino Acids</description><code>AT-richAminoAcidsPercent</code><visible>false</visible><type>com.biomatters.geneious.publicapi.implementations.Percentage</type><constraints /></field></value></displayableFields><originalElement><DefaultAlignmentDocument><date>1748163469941</date><alphabet>NUCLEOTIDE</alphabet><name>Nucleotide alignment</name><sequences><sequence charSequenceRevision="0" annotationsRevision="2"><gappedSequence annotationsRevision="2" charSequenceValidated="true" validatedCharSequenceGapCount="2168" type="DefaultNucleotideSequence"><created type="date">1748163334665</created><name>MtrunA17_Chr2g0282961 cDNA</name><description>len=2568 end=4293718 chr=MtrunA17Chr2 type=mRNA begin=4288983 strand=- gn=MtARF5 def=auxin response factor 5</description><sequenceAnnotations><annotation><description /><type>refORF</type><intervals><interval><minimumIndex>242</minimumIndex><maximumIndex>4151</maximumIndex><direction>leftToRight</direction></interval></intervals><qualifiers><qualifier><name>created by</name><value>User</value></qualifier></qualifiers></annotation><annotation><description>MtrunA17_Chr2g0282961_1F_1447-1602_156</description><type>altORF</type><intervals><interval><minimumIndex>3217</minimumIndex><maximumIndex>3673</maximumIndex><direction>leftToRight</direction></interval></intervals><qualifiers><qualifier><name>created by</name><value>User</value></qualifier></qualifiers></annotation></sequenceAnnotations><charSequence>CCCAAAAAAGAAACAAAAGGGAATTCAGCTGAGAGAGTGATAGCTCAGTGGAGGAAGAGAGAGAAAGAAAGTCTCTTTCTTTTTAGCAATGCCAAAGTTACTCAACAAAACCTCACAAACTGTGAAAAAATGCAGTCATGAAATCAGTCTTTGAAAAAATAATCTTCACAAAAACAACTATAGAACTTCTTCATAGTTCATACCCACTTGTTAACATTGCTAAAAAAAGAAACTTTCTCACATGGGGTTAATCGATCTCAACACTACAGAGGATGATGAAACACCATATTCAGCTATTTCTTCTTCATCTTCTTCTTCTCACTCTGGTATAAGCACTTCTGCTTCAGCAGCTATGGTTGTTCCTCCACCTCTTCCTCCTCAAGGTTCTGTTTGTTTGGAGCTATGGCATGCTTGTGCTGGTCCTTTGATCTCTTTACCAAAGAAAGGAAGCATTGTTGTTTATGTTCCACAAGGACACTTTGAACAAGCTCATGATTTTCCTGTTTCTGCTTGTAATATTCCACCTCATGTTTTCTGTCGTGTTCTTGATGTTAAGCTTCAT------------------------------------------------------------------------------------------------------------------------------------------------------------------------------------------------------------------------------------------------------------------------------------------------------------------------GCTGAGGAAGGGAGTGATGAAGTGTATTGCCAAGTCTTGTTGGTTCCTGAAAATC-------------------------------------------------------------------------------------------------------------------------------------------------------------------------------------------------------------------------------------------------------------------------------------------------------------------------------------------------------AGCAACTGGAGCAAAATGTTCGTGAAGGGGTAATTGATGCTGATGCAGAAGAGGAGGATACTGAAGCTATTGTGAAGTCAACAACACCCCATATGTTCTGCAAGACTCTCACAGCTTCTGACACTAGCACTCATGGAGGATTCTCAGTGCCTCGTCGAGCTGCTGAAGACTGCTTTCCTCCCCT-------------------------------------------------------------------------------------------------------------------------------------------------------------------------------------------------------------------------------------------------------------GGATTACGGCCAGCAGAGACCTTCACAAGAGCTTGTAGCGAAGGATCTGCATGGCTCAGAGTGGAGGTTCCGACATATATACAGG-------------------------------------------------------------------------------------------GGGCAGCCAAGGAGGCATTTGCTCACAACTGGGTGGAGTGCATTTGTTAATAAGAAGAAGCTTGTGTCCGGTGATGCTGTGTTGTTTC-------------------------------------------------------------------------------TTAGGGGCGAGGATGGAGAACTGAGACTAGGGATTCGAAGGGCGGTGCAGTTGAAAAGTTCTGGTTCCTTTGGAGGTCTCTCTGGTATGCAACTGGATCCTGGCTCTCTCATGGATGTTGTGAATGCTTTATCCAAAAGATCTGCTTTTAGTGTTTGCTATAATCCA--------------------------------------------------------------------------------------------------------AGGGTCAGTTCTTCAGAATTCATCATACCTGTCAACAAGTTCTTGAAGAGCCTTGATTGTTCTTATTCCGCTGGAATGAGGTTCAGGATGCGTTTTGAAACTGAAGATGCTGCAGAGCGA---------------------------------------------------------------------------------AGGTTCACTGGATTAATTGCTGGAATAAGTGATGCGGATCCTGTTAGATGGCCAGGATCAAAATGGAAATGCCTATT---------------------------------------------------------------------------------------------------------------------------------------------------------------------------------------------------------------------------------------------------------------------------------------------------------------------------------------------------------------------------------------------------------------------------------------------------------------------------------------------------------------------------GGTAAGGTGGGATGACATAGAAGCATCGAGGCATAATAATAGGGTTTCCCCATGGGAAATCGAGCCATCTGGTTCTGCTTCCAATTCCAGCAACCTGATGGCAGCTAGTTTGAAGAGGACCAGGATTGGATTCACTTCAGCAAAGCTAGAATTTCCAGTTCCCA----------------------------------------------------------------------------------------------ATGGGATTGGAGCGTCAGACTTTGGGGAATCATTAAGATTCCG---------------------------------------------------------------------------------------------------------------------------------------------------------------------------------------------------------------AAAGGTCTTGCAAGGTCAAGAAATTCTTCTGTGCCCACCCTACGGACGAGCCTCGTTTGACGAGGCCCGTGGAAGTGGTTGCATTGGACGTTATGATGGTTATCCAATGCTCGGCTCCAGAAATGGATGGCCTGCACAGATGCACGACGCTGCTACACATTTGCATGCATCTGTTACATCTGGACAAGTTTCGTCTCCGTCGTCTGTGTTAATGTTCCAGCAGGCTGTTAATCCAGTTTCAAACTCTCGTTATGATAATATTAATCTCAACCAGGGTTCATACATATCTGAAGCTAAAAGTGGAATGTTTGCGCCTTCCCTATCTGACAAGCCTATTTTATCTAGTGGACTAGCTCTGGAAGGCACAACTTCTTTTGGTGTGCATGATTTTCATAATAATAATAATTTGTTGGATGGTTCAAGGTCTCGTGATTCAGTGTTAGCGATGAGAGACAATCAAGATATGGTTTCTTGTAAAACTGGCTGCAGACTCTTTGGGTTTTCATTAACCGATGACACACACATTGGCGGCGGTTGAGAGTAACCGTACCAAA-------------------------------------------------------------------------------------------------GGTGTATTGCAGCATTGATGAGAGGAGAACCATGTGTGCTGGTTATGTGCTTTTATTGTATTAATAACTTCGGATTTCAGGAAACAGAAAAATTGTTATTCTATTTCTGTAATTTGTATTTTAAAGTGGTACTGACCTACTCAGAGTGCTTGTGTATTAAATTTATGTGTACTCTTTTGTGTTCCACAGAGATGCATTGTATTGATTAAAACTATTATGGTAGTTCTGTGCATGTTTATGTATCCACTTTTAGGTCCATATAACTGAAAATTTTAAACTAGTGACATTTTTGACGCAATCACATGGCAATTTAGATGAAAATAGAGTATAGTATTTCTGGTCCAAAATAGTGAAGTAACCTAACATTTTATTGTTGTCTCTAGTATCGTGTAACTGTAAACTGAATAGTGTACGATTTAAATTGTGTGAATGACTTTCGGTTAGGAGCTGGTTGGGACCATATAAATGT</charSequence></gappedSequence><URN class="urn">urn:local:.:61-jcqsy7p</URN><referencedDocumentRevisionNumberThatStoredSequenceIsCopiedFrom>8</referencedDocumentRevisionNumberThatStoredSequenceIsCopiedFrom></sequence><sequence charSequenceRevision="0" annotationsRevision="0"><gappedSequence charSequenceValidated="true" type="DefaultNucleotideSequence"><created type="date">1748163320149</created><name>MtrunA17_Chr2g0282961 gDNA</name><description>len=4736 gn=MtARF5 strand=- type=gene begin=4288983 chr=MtrunA17Chr2 end=4293718 def=auxin response factor 5</description><charSequence>CCCAAAAAAGAAACAAAAGGGAATTCAGCTGAGAGAGTGATAGCTCAGTGGAGGAAGAGAGAGAAAGAAAGTCTCTTTCTTTTTAGCAATGCCAAAGTTACTCAACAAAACCTCACAAACTGTGAAAAAATGCAGTCATGAAATCAGTCTTTGAAAAAATAATCTTCACAAAAACAACTATAGAACTTCTTCATAGTTCATACCCACTTGTTAACATTGCTAAAAAAAGAAACTTTCTCACATGGGGTTAATCGATCTCAACACTACAGAGGATGATGAAACACCATATTCAGCTATTTCTTCTTCATCTTCTTCTTCTCACTCTGGTATAAGCACTTCTGCTTCAGCAGCTATGGTTGTTCCTCCACCTCTTCCTCCTCAAGGTTCTGTTTGTTTGGAGCTATGGCATGCTTGTGCTGGTCCTTTGATCTCTTTACCAAAGAAAGGAAGCATTGTTGTTTATGTTCCACAAGGACACTTTGAACAAGCTCATGATTTTCCTGTTTCTGCTTGTAATATTCCACCTCATGTTTTCTGTCGTGTTCTTGATGTTAAGCTTCATGTAAGTGATTTTCTTTGATTCAATTTTTGATTTTTTTTTTTGCTTTTGGGGTTTAGGTTTTTGTGCTTTTGTTTAGTCTTGTAGTTGGGAAAATTGATTATGAGAAAAGGGTTTATTGATTTCTTTCCAAGTTTAACAATTTATGAGTCACACTTTTTGTTTTCCCCCTTTATTGTTTGAATGAACCATAATGTGCTTTGATTGGTGGAGAGAATACCCTTTTCCTAGTTTATTGTTCTTTTGGAGAGACATGTATTGAGGGAACTTTGGATTTTGGATTTTTCTTGAAATGCTTGTGCTTTTTCTGTGTAGGCTGAGGAAGGGAGTGATGAAGTGTATTGCCAAGTCTTGTTGGTTCCTGAAAATCAGGTGAGGCTTATCTAATGATATCATCTTGTTTTGGTTCATTTTAGGCTTGGATGAAATTGTGAAAAAGGAAAATTGTCTCAATTTCTATGTTGAATTTTGTGGTCAAGTAAATTTTTTAGAGCAGCAGGCTAATTGTATTGGATTTTGCTTAAAGTAGCAGTGTGTAGAGTCTAAAGAATATATGTAGTTATACATGATTTCGTTTTCTGTCTATGTCCATATGCATGTTACTTGCAGGAGAAAAATATGTGCATCAAAATATTCTCTTATTGCATCATTATTGAATTGTCTTTTTCAAAAGATTCTAAGTTTGCTTTTGCTTGAATGCGATGTTTGATTATAGCAACTGGAGCAAAATGTTCGTGAAGGGGTAATTGATGCTGATGCAGAAGAGGAGGATACTGAAGCTATTGTGAAGTCAACAACACCCCATATGTTCTGCAAGACTCTCACAGCTTCTGACACTAGCACTCATGGAGGATTCTCAGTGCCTCGTCGAGCTGCTGAAGACTGCTTTCCTCCCCTGGTAATTTTCACATATGATGCATTAGTTTTTTTTGGTCTAAATAACCTTGCTCTAGTTTTTCATTGACTATTTTTATTTGATTCATCCTTTTTTGCTATGTTGCACTTGAGTATAATCTTATAAATGTTTTGAATCGTGGTCACCTTACCCTGTTCAAATTGTGCTTTCTGTCTTGGTTTCAAATTTCCTGAAGTATAATCAGATATTCCTTTGGTAGCCTTATGAATTTGAATCCACTTTTATATTACTTTAGGATTACGGCCAGCAGAGACCTTCACAAGAGCTTGTAGCGAAGGATCTGCATGGCTCAGAGTGGAGGTTCCGACATATATACAGGGGTATGTCACTTATATCACTTTACATTATAGTACATTGCCAGTTGAGTCGTTGAATGCTTAGGGGTTTGATTTCCTGTGTTCGTTGGAGCAGGGCAGCCAAGGAGGCATTTGCTCACAACTGGGTGGAGTGCATTTGTTAATAAGAAGAAGCTTGTGTCCGGTGATGCTGTGTTGTTTCTTAGGTATCATGACCTGAATTCTATCTATTATTATGAGTTAATATTTCTAACCATGACTAAGATTTTATTATTGATCTATTAGGGGCGAGGATGGAGAACTGAGACTAGGGATTCGAAGGGCGGTGCAGTTGAAAAGTTCTGGTTCCTTTGGAGGTCTCTCTGGTATGCAACTGGATCCTGGCTCTCTCATGGATGTTGTGAATGCTTTATCCAAAAGATCTGCTTTTAGTGTTTGCTATAATCCAAGGTATTTTTAATTTTAATATTACTGCTTTATACTCCTTTTCTTTTCATTGTTGCTCACTGTGATGTGTAATATATGTCTTTTCATGTTTCACCTTTTCTTTTTAGGGTCAGTTCTTCAGAATTCATCATACCTGTCAACAAGTTCTTGAAGAGCCTTGATTGTTCTTATTCCGCTGGAATGAGGTTCAGGATGCGTTTTGAAACTGAAGATGCTGCAGAGCGAAGGTTTGTTGATTGTCATAAATGTTCTTGTTACATACAAATGACCTATCTATAACTGTTATCCGTGTAATTCTGATGAGGCAGGTTCACTGGATTAATTGCTGGAATAAGTGATGCGGATCCTGTTAGATGGCCAGGATCAAAATGGAAATGCCTATTGGTATGGAGCTGTGGTCTTTCTATATTTAATGTGTATTTGTTTAACTTCATGAAATTGTATTAGGAGATTTCTGTCTTAAAGCATAGAAGAGCTTCCGTAGATGCGTTCCATATATTTATTTAAATTTAAATAAGCTAGCTAAATATAAGGATATACCCCCTCCCCTCGAATATGCTGCTGCCCCATCACTGTGGTGATTTATATTTCGTTTTATGTAGAATTTCATGAACATGACTGATGAATGCTACTTTCGACACAAATATGAACATACAGACGAAGTTTATACTCTTTTGTTCTTGCTTAGGAGTAGAATAAAGAAAAATTGGCTTTGGACATGAAGTAATCGAAACCCTAACACACATTATAGGTGTTTCAGCCATAGTTGACTGGTCTTTCAAAACTAGTTAATGGCTATGGAGGATAATTTCTACTATTGTACATGCTGATAGCGACATATATCTATAGTATCATAGCTAGTGACCTATATGTTCTTTCTCATCCTTACAGGTAAGGTGGGATGACATAGAAGCATCGAGGCATAATAATAGGGTTTCCCCATGGGAAATCGAGCCATCTGGTTCTGCTTCCAATTCCAGCAACCTGATGGCAGCTAGTTTGAAGAGGACCAGGATTGGATTCACTTCAGCAAAGCTAGAATTTCCAGTTCCCAGTAATTTCCTGAAATCTTTTTCAAATTTAATTTATATGATCCATCTTACCTCATCCTCATGCGACAATATTGACACAATTTGTTTCTTTGACAGATGGGATTGGAGCGTCAGACTTTGGGGAATCATTAAGATTCCGAAAGGTCTTGCAAGGTCAAGAAATTATGGGCATGAATACTCCCTATGACAGTATTAATGCTCAGAGTCCCCGGTTATATGAGCTAGGGAGGTGCTATCCTGGTTCAAACTGTTCCGGGATTGCTGCAACAGGAAATATCAGAATGCACCCAGCGGCTTCTGATTTTCCCTCTAATGGCATAGGCTTTGGTGAATCTTTCAGATTCCAAAAGGTCTTGCAAGGTCAAGAAATTCTTCTGTGCCCACCCTACGGACGAGCCTCGTTTGACGAGGCCCGTGGAAGTGGTTGCATTGGACGTTATGATGGTTATCCAATGCTCGGCTCCAGAAATGGATGGCCTGCACAGATGCACGACGCTGCTACACATTTGCATGCATCTGTTACATCTGGACAAGTTTCGTCTCCGTCGTCTGTGTTAATGTTCCAGCAGGCTGTTAATCCAGTTTCAAACTCTCGTTATGATAATATTAATCTCAACCAGGGTTCATACATATCTGAAGCTAAAAGTGGAATGTTTGCGCCTTCCCTATCTGACAAGCCTATTTTATCTAGTGGACTAGCTCTGGAAGGCACAACTTCTTTTGGTGTGCATGATTTTCATAATAATAATAATTTGTTGGATGGTTCAAGGTCTCGTGATTCAGTGTTAGCGATGAGAGACAATCAAGATATGGTTTCTTGTAAAACTGGCTGCAGACTCTTTGGGTTTTCATTAACCGATGACACACACATTGGCGGCGGTTGAGAGTAACCGTACCAAAGTAAGCTATCTTTGATCCTTCCTACGTCATGCACCATTTTTGTTATTGCTTCACAGTGCACTCTAAATTTAGATATAAATCACCACTTTGTTTGCAGGGTGTATTGCAGCATTGATGAGAGGAGAACCATGTGTGCTGGTTATGTGCTTTTATTGTATTAATAACTTCGGATTTCAGGAAACAGAAAAATTGTTATTCTATTTCTGTAATTTGTATTTTAAAGTGGTACTGACCTACTCAGAGTGCTTGTGTATTAAATTTATGTGTACTCTTTTGTGTTCCACAGAGATGCATTGTATTGATTAAAACTATTATGGTAGTTCTGTGCATGTTTATGTATCCACTTTTAGGTCCATATAACTGAAAATTTTAAACTAGTGACATTTTTGACGCAATCACATGGCAATTTAGATGAAAATAGAGTATAGTATTTCTGGTCCAAAATAGTGAAGTAACCTAACATTTTATTGTTGTCTCTAGTATCGTGTAACTGTAAACTGAATAGTGTACGATTTAAATTGTGTGAATGACTTTCGGTTAGGAGCTGGTTGGGACCATATAAATGT</charSequence></gappedSequence><URN class="urn">urn:local:.:63-jcqsy7p</URN><referencedDocumentRevisionNumberThatStoredSequenceIsCopiedFrom>2</referencedDocumentRevisionNumberThatStoredSequenceIsCopiedFrom></sequence></sequences><pairedReads numberOfSequences="2" numberOfSequencesWithMates="0" /></DefaultAlignmentDocument></originalElement><additionalXml perUser="true" /><additionalXml perUser="false"><panel viewer="Alignment View" geneiousVersion="7.1.9" additionalXmlKey="splitViews" /><DocumentHistory geneiousVersion="7.1.9" additionalXmlKey="DocumentHistory"><entryFields><DocumentHistoryEntryField class="com.biomatters.geneious.publicapi.documents.DocumentHistoryEntryFieldImplementation"><com.biomatters.date fieldName="Created"><![CDATA[1748163469943]]></com.biomatters.date></DocumentHistoryEntryField><DocumentHistoryEntryField class="com.biomatters.geneious.publicapi.documents.DocumentHistoryEntryFieldImplementation"><com.biomatters.user fieldName="User"><![CDATA[Igor.Kryvoruchko]]></com.biomatters.user></DocumentHistoryEntryField><DocumentHistoryEntryField class="com.biomatters.geneious.publicapi.documents.DocumentHistoryEntryFieldImplementation"><com.biomatters.geneiousVersion fieldName="Geneious Version"><![CDATA[7.1.9]]></com.biomatters.geneiousVersion></DocumentHistoryEntryField><DocumentHistoryEntryField class="com.biomatters.geneious.publicapi.documents.DocumentHistoryEntryFieldImplementation"><com.biomatters.optionsValues fieldName="Options"><![CDATA[<options>
  <option name="operation">MUSCLE_NUCLEOTIDE_</option>
  <childOption name="Geneious_NUCLEOTIDE_">
    <option name="determineDirection">false</option>
    <option name="alignmentType">globalFreeEndGaps</option>
    <option name="nucleotideCostMatrix">65% similarity</option>
    <option name="gapOpenPenalty">12.0</option>
    <option name="gapExtensionPenalty">3.0</option>
    <option name="dontAlign">false</option>
  </childOption>
  <childOption name="MUSCLE_NUCLEOTIDE_">
    <option name="-maxiters">8</option>
    <option name="useCustomLocation">false</option>
    <option name="muscleLocation">C:\Program Files\Geneious\bundledPlugins\com.biomatters.plugins.muscle.MusclePlugin\com\biomatters\plugins\muscle\muscle.exe</option>
    <option name="-maxtrees">1</option>
    <option name="-stable">group</option>
    <option name="-diags">false</option>
    <option name="-noanchors">true</option>
    <option name="keepTree1">false</option>
    <option name="keepTree2">false</option>
    <option name="nucleotide-distance1">kmer4_6</option>
    <option name="nucleotide-distance2">pctidkimura</option>
    <option name="-cluster1">upgmb</option>
    <option name="-cluster2">upgmb</option>
    <option name="-root1">pseudo</option>
    <option name="-root2">pseudo</option>
    <option name="-weight1">clustalw</option>
    <option name="-weight2">clustalw</option>
    <option name="-termgaps">half</option>
    <option name="-objscore">spm</option>
    <option name="-anchorspacing">32</option>
    <option name="-gapopen">-1.0</option>
    <option name="-diaglength">24</option>
    <option name="-diagmargin">5</option>
    <option name="nucleotide-minbestcolscore">90.0</option>
    <option name="nucleotide-minsmoothscore">90.0</option>
    <option name="-hydrofactor">1.2</option>
    <option name="-hydro">5</option>
    <option name="-maxmb">500</option>
    <option name="restrictRuntime">false</option>
    <option name="-maxhours">1.0</option>
    <option name="extraOptions"></option>
  </childOption>
  <childOption name="Clustal_Alignment_NUCLEOTIDE_">
    <option name="useCustomLocation">false</option>
    <option name="executableLocation">C:\Program Files\Geneious\bundledPlugins\com.biomatters.plugins.clustal.ClustalPlugin\com\biomatters\plugins\clustal\clustalw2.exe</option>
    <childOption name="programOptions">
      <option name="NUCLEOTIDE_pairwise_MATRIX" extra="">IUB</option>
      <option name="NUCLEOTIDE_pairwise_GAPOPEN">15.0</option>
      <option name="NUCLEOTIDE_pairwise_GAPEXT">6.66</option>
      <option name="NUCLEOTIDE_pairwise_ENDGAPS">false</option>
      <option name="NUCLEOTIDE_pairwise_PRESERVE_OUTORDER">false</option>
      <option name="NUCLEOTIDE_pairwise_EXTRA_OPTIONS"></option>
    </childOption>
  </childOption>
  <childOption name="realignSection">
    <option name="customComponent1"></option>
    <option name="customComponent2"></option>
  </childOption>
  <childOption name="com.biomatters.plugins.translationalign.TranslationAlignmentOperation">
    <childOption name="translationOptions">
      <option name="geneticCode">universal</option>
      <option name="translationFrame">1</option>
      <option name="translateFirstCodonUsingFirstCodonTable">true</option>
    </childOption>
    <childOption name="alignmentOptions">
      <option name="trans_operation">Geneious_PROTEIN_</option>
      <childOption name="Geneious_PROTEIN_">
        <option name="alignmentType">globalFreeEndGaps</option>
        <option name="proteinCostMatrix">Blosum62</option>
        <option name="gapOpenPenalty">12.0</option>
        <option name="gapExtensionPenalty">3.0</option>
        <option name="dontAlign">false</option>
      </childOption>
      <childOption name="MUSCLE_PROTEIN_">
        <option name="-maxiters">8</option>
        <option name="useCustomLocation">false</option>
        <option name="muscleLocation">C:\Program Files\Geneious\bundledPlugins\com.biomatters.plugins.muscle.MusclePlugin\com\biomatters\plugins\muscle\muscle.exe</option>
        <option name="-maxtrees">1</option>
        <option name="-stable">group</option>
        <option name="-diags">false</option>
        <option name="-noanchors">true</option>
        <option name="keepTree1">false</option>
        <option name="keepTree2">false</option>
        <option name="-sp">false</option>
        <option name="-center">-1.0</option>
        <option name="amino acid-distance1">kmer6_6</option>
        <option name="amino acid-distance2">pctidkimura</option>
        <option name="-cluster1">upgmb</option>
        <option name="-cluster2">upgmb</option>
        <option name="-root1">pseudo</option>
        <option name="-root2">pseudo</option>
        <option name="-weight1">clustalw</option>
        <option name="-weight2">clustalw</option>
        <option name="-termgaps">half</option>
        <option name="-objscore">spm</option>
        <option name="-anchorspacing">32</option>
        <option name="-gapopen">-1.0</option>
        <option name="-diaglength">24</option>
        <option name="-diagmargin">5</option>
        <option name="amino acid-minbestcolscore">2.0</option>
        <option name="amino acid-minsmoothscore">1.0</option>
        <option name="-hydrofactor">1.2</option>
        <option name="-hydro">5</option>
        <option name="-maxmb">500</option>
        <option name="extraOptions"></option>
      </childOption>
      <childOption name="Clustal_Alignment_PROTEIN_">
        <option name="useCustomLocation">false</option>
        <option name="executableLocation">C:\Program Files\Geneious\bundledPlugins\com.biomatters.plugins.clustal.ClustalPlugin\com\biomatters\plugins\clustal\clustalw2.exe</option>
        <childOption name="programOptions">
          <option name="PROTEIN_pairwise_MATRIX" extra="">BLOSUM</option>
          <option name="PROTEIN_pairwise_GAPOPEN">10.0</option>
          <option name="PROTEIN_pairwise_GAPEXT">0.1</option>
          <option name="PROTEIN_pairwise_ENDGAPS">false</option>
          <option name="PROTEIN_pairwise_PRESERVE_OUTORDER">false</option>
          <option name="PROTEIN_pairwise_EXTRA_OPTIONS"></option>
        </childOption>
      </childOption>
    </childOption>
  </childOption>
  <childOption name="com.biomatters.plugins.consensusAlignment.ConsensusAlignmentOperation">
    <option name="customComponent1"></option>
    <option name="customComponent2"></option>
  </childOption>
</options>]]></com.biomatters.optionsValues></DocumentHistoryEntryField><DocumentHistoryEntryField name="Input Documents" type="com.biomatters.geneious.publicapi.documents.DocumentHistoryReferencedDocumentsEntryField"><entry><revision>8</revision><urn class="urn" weakReference="true">urn:local:.:61-jcqsy7p</urn></entry><entry><revision>2</revision><urn class="urn" weakReference="true">urn:local:.:63-jcqsy7p</urn></entry></DocumentHistoryEntryField><DocumentHistoryEntryField class="com.biomatters.geneious.publicapi.documents.DocumentHistoryEntryFieldImplementation"><com.biomatters.operationUniqueId fieldName=""><![CDATA[Category_Operation_Alignment]]></com.biomatters.operationUniqueId></DocumentHistoryEntryField><DocumentHistoryEntryField class="com.biomatters.geneious.publicapi.documents.DocumentHistoryEntryFieldImplementation"><description fieldName="Operation:"><![CDATA[Alignment]]></description></DocumentHistoryEntryField></entryFields></DocumentHistory><sequenceViewOptions geneiousVersion="7.1.9" additionalXmlKey="sequenceViewOptions"><SequenceViewerState><zoom>1.0</zoom><SequenceViewerSelectionState><selectedRegions /></SequenceViewerSelectionState></SequenceViewerState><translation><option name="frame">Frame1</option><option name="customComponent1" /><option name="relativeTo">alignment</option><childOption name="translationColors"><option name="colors">background1</option><option name="customComponent1" /><option name="customComponent2" /><option name="customComponent3" /><option name="foreground1DummyButton" /><option name="rasMolForegroundDummyButton">RasMol</option><option name="background1DummyButton" /><option name="hydrophobicityDummyButton">Hydrophobicity</option><option name="polarityDummyButton">Polarity</option><option name="rasMolBackgroundDummyButton">RasMol</option><option name="clustalProteinDummyButton">Clustal</option><option name="macCladeProteinDummyButton">MacClade</option><option name="backgroundAnimatedDummyButton">Animated :-)</option><option name="byAnnotationDummyButton">By Annotation</option><childOption name="foreground1"><option name="A">255,255,255;0,0,0;3,3,3</option><option name="C">255,255,255;175,161,1;250,230,4</option><option name="D">255,255,255;178,0,0;254,0,0</option><option name="E">255,255,255;255,0,255;255,0,255</option><option name="F">255,255,255;64,64,64;91,91,91</option><option name="G">255,255,255;107,142,35;152,202,50</option><option name="H">255,255,255;139,69,19;198,98,27</option><option name="I">255,255,255;46,139,87;65,198,124</option><option name="K">255,255,255;0,0,255;0,0,255</option><option name="L">255,255,255;176,48,96;251,68,137</option><option name="M">255,255,255;199,21,133;255,30,190</option><option name="N">255,255,255;0,178,178;0,254,254</option><option name="P">255,255,255;255,200,0;255,255,0</option><option name="Q">255,255,255;70,130,180;100,185,255</option><option name="R">255,255,255;95,158,160;135,225,228</option><option name="S">255,255,255;250,128,114;255,182,162</option><option name="T">255,255,255;244,164,96;255,234,137</option><option name="V">255,255,255;0,178,0;0,254,0</option><option name="W">255,255,255;178,122,122;254,174,174</option><option name="Y">255,255,255;0,100,0;0,142,0</option><option name="U">255,255,255;184,134,11;255,191,15</option><option name="O">255,255,255;0,0,0;3,3,3</option><option name="B">255,255,255;0,0,0;3,3,3</option><option name="Z">255,255,255;0,0,0;3,3,3</option><option name="J">255,255,255;0,0,0;3,3,3</option><option name="X">255,255,255;0,0,0;3,3,3</option><option name="?">255,255,255;0,0,0;3,3,3</option><option name="*">255,255,255;0,0,0;3,3,3</option><option name="-">255,255,255;0,0,0;3,3,3</option></childOption><childOption name="rasMolForeground"><option name="A">255,255,255;200,200,200;255,255,255</option><option name="C">255,255,255;230,230,0;255,255,0</option><option name="D">255,255,255;230,10,10;255,14,14</option><option name="E">255,255,255;230,10,10;255,14,14</option><option name="F">255,255,255;50,50,170;71,71,242</option><option name="G">255,255,255;235,235,235;255,255,255</option><option name="H">255,255,255;130,130,210;185,185,255</option><option name="I">255,255,255;15,130,15;21,185,21</option><option name="K">255,255,255;20,90,255;28,128,255</option><option name="L">255,255,255;15,130,15;21,185,21</option><option name="M">255,255,255;230,230,0;255,255,0</option><option name="N">255,255,255;0,220,220;0,255,255</option><option name="P">255,255,255;220,150,130;255,214,185</option><option name="Q">255,255,255;0,220,220;0,255,255</option><option name="R">255,255,255;20,90,255;28,128,255</option><option name="S">255,255,255;250,150,0;255,214,0</option><option name="T">255,255,255;250,150,0;255,214,0</option><option name="V">255,255,255;15,130,15;21,185,21</option><option name="W">255,255,255;180,90,180;255,128,255</option><option name="Y">255,255,255;50,50,170;71,71,242</option><option name="U">255,255,255;0,0,0;3,3,3</option><option name="O">255,255,255;0,0,0;3,3,3</option><option name="B">255,255,255;0,0,0;3,3,3</option><option name="Z">255,255,255;0,0,0;3,3,3</option><option name="J">255,255,255;0,0,0;3,3,3</option><option name="X">255,255,255;0,0,0;3,3,3</option><option name="?">255,255,255;0,0,0;3,3,3</option><option name="*">255,255,255;0,0,0;3,3,3</option><option name="-">255,255,255;0,0,0;3,3,3</option></childOption><childOption name="background1"><option name="A">192,192,192;0,0,0;192,192,192</option><option name="C">251,231,2;0,0,0;251,231,2</option><option name="D">255,120,120;0,0,0;255,120,120</option><option name="E">255,0,255;0,0,0;255,0,255</option><option name="F">240,230,140;0,0,0;240,230,140</option><option name="G">152,202,50;0,0,0;152,202,50</option><option name="H">255,140,38;0,0,0;255,140,38</option><option name="I">65,198,124;0,0,0;65,198,124</option><option name="K">135,206,250;0,0,0;135,206,250</option><option name="L">251,68,137;0,0,0;251,68,137</option><option name="M">255,42,255;0,0,0;255,42,255</option><option name="N">0,255,255;0,0,0;0,255,255</option><option name="P">255,255,0;0,0,0;255,255,0</option><option name="Q">100,185,255;0,0,0;100,185,255</option><option name="R">135,225,228;0,0,0;135,225,228</option><option name="S">255,182,162;0,0,0;255,182,162</option><option name="T">255,234,137;0,0,0;255,234,137</option><option name="V">0,255,0;0,0,0;0,255,0</option><option name="W">255,175,175;0,0,0;255,175,175</option><option name="Y">173,255,47;0,0,0;173,255,47</option><option name="U">255,191,15;0,0,0;255,191,15</option><option name="O">100,100,100;255,255,255;100,100,100</option><option name="B">100,100,100;255,255,255;100,100,100</option><option name="Z">100,100,100;255,255,255;100,100,100</option><option name="J">100,100,100;255,255,255;100,100,100</option><option name="X">100,100,100;255,255,255;100,100,100</option><option name="?">100,100,100;255,255,255;100,100,100</option><option name="*">0,0,0;170,170,170;0,0,0</option><option name="-">255,255,255;0,0,0;3,3,3</option></childOption><childOption name="hydrophobicity"><option name="A">157,0,98;255,255,255;157,0,98</option><option name="C">173,0,82;255,255,255;173,0,82</option><option name="D">7,0,248;255,255,255;7,0,248</option><option name="E">10,0,245;255,255,255;10,0,245</option><option name="F">255,0,0;255,255,255;255,0,0</option><option name="G">127,0,128;255,255,255;127,0,128</option><option name="H">42,0,213;255,255,255;42,0,213</option><option name="I">240,0,15;255,255,255;240,0,15</option><option name="K">72,0,183;255,255,255;72,0,183</option><option name="L">240,0,15;255,255,255;240,0,15</option><option name="M">188,0,67;255,255,255;188,0,67</option><option name="N">60,0,195;255,255,255;60,0,195</option><option name="P">181,0,74;255,255,255;181,0,74</option><option name="Q">64,0,191;255,255,255;64,0,191</option><option name="R">0,0,255;255,255,255;0,0,255</option><option name="S">91,0,164;255,255,255;91,0,164</option><option name="T">114,0,141;255,255,255;114,0,141</option><option name="V">210,0,45;255,255,255;210,0,45</option><option name="W">223,0,32;255,255,255;223,0,32</option><option name="Y">224,0,31;255,255,255;224,0,31</option><option name="U">100,100,100;255,255,255;100,100,100</option><option name="O">100,100,100;255,255,255;100,100,100</option><option name="B">100,100,100;255,255,255;100,100,100</option><option name="Z">100,100,100;255,255,255;100,100,100</option><option name="J">100,100,100;255,255,255;100,100,100</option><option name="X">100,100,100;255,255,255;100,100,100</option><option name="?">100,100,100;255,255,255;100,100,100</option><option name="*">0,0,0;170,170,170;0,0,0</option><option name="-">255,255,255;0,0,0;3,3,3</option></childOption><childOption name="polarity"><option name="A">175,161,1;255,255,255;175,161,1</option><option name="C">0,178,0;255,255,255;0,178,0</option><option name="D">178,0,0;255,255,255;178,0,0</option><option name="E">178,0,0;255,255,255;178,0,0</option><option name="F">175,161,1;255,255,255;175,161,1</option><option name="G">175,161,1;255,255,255;175,161,1</option><option name="H">0,0,178;255,255,255;0,0,178</option><option name="I">175,161,1;255,255,255;175,161,1</option><option name="K">0,0,178;255,255,255;0,0,178</option><option name="L">175,161,1;255,255,255;175,161,1</option><option name="M">175,161,1;255,255,255;175,161,1</option><option name="N">0,178,0;255,255,255;0,178,0</option><option name="P">175,161,1;255,255,255;175,161,1</option><option name="Q">0,178,0;255,255,255;0,178,0</option><option name="R">0,0,178;255,255,255;0,0,178</option><option name="S">0,178,0;255,255,255;0,178,0</option><option name="T">0,178,0;255,255,255;0,178,0</option><option name="V">175,161,1;255,255,255;175,161,1</option><option name="W">175,161,1;255,255,255;175,161,1</option><option name="Y">0,178,0;255,255,255;0,178,0</option><option name="U">0,178,0;255,255,255;0,178,0</option><option name="O">100,100,100;255,255,255;100,100,100</option><option name="B">100,100,100;255,255,255;100,100,100</option><option name="Z">100,100,100;255,255,255;100,100,100</option><option name="J">100,100,100;255,255,255;100,100,100</option><option name="X">100,100,100;255,255,255;100,100,100</option><option name="?">100,100,100;255,255,255;100,100,100</option><option name="*">0,0,0;170,170,170;0,0,0</option><option name="-">255,255,255;0,0,0;3,3,3</option></childOption><childOption name="rasMolBackground"><option name="A">200,200,200;0,0,0;200,200,200</option><option name="C">230,230,0;0,0,0;230,230,0</option><option name="D">230,10,10;0,0,0;230,10,10</option><option name="E">230,10,10;0,0,0;230,10,10</option><option name="F">50,50,170;0,0,0;50,50,170</option><option name="G">235,235,235;0,0,0;235,235,235</option><option name="H">130,130,210;0,0,0;130,130,210</option><option name="I">15,130,15;0,0,0;15,130,15</option><option name="K">20,90,255;0,0,0;20,90,255</option><option name="L">15,130,15;0,0,0;15,130,15</option><option name="M">230,230,0;0,0,0;230,230,0</option><option name="N">0,220,220;0,0,0;0,220,220</option><option name="P">220,150,130;0,0,0;220,150,130</option><option name="Q">0,220,220;0,0,0;0,220,220</option><option name="R">20,90,255;0,0,0;20,90,255</option><option name="S">250,150,0;0,0,0;250,150,0</option><option name="T">250,150,0;0,0,0;250,150,0</option><option name="V">15,130,15;0,0,0;15,130,15</option><option name="W">180,90,180;0,0,0;180,90,180</option><option name="Y">50,50,170;0,0,0;50,50,170</option><option name="U">100,100,100;0,0,0;100,100,100</option><option name="O">100,100,100;255,255,255;100,100,100</option><option name="B">100,100,100;255,255,255;100,100,100</option><option name="Z">100,100,100;255,255,255;100,100,100</option><option name="J">100,100,100;255,255,255;100,100,100</option><option name="X">100,100,100;255,255,255;100,100,100</option><option name="?">100,100,100;255,255,255;100,100,100</option><option name="*">0,0,0;170,170,170;0,0,0</option><option name="-">255,255,255;0,0,0;3,3,3</option></childOption><childOption name="clustalProtein"><option name="A">255,255,255;0,0,0;255,255,255</option><option name="C">255,255,255;0,0,0;255,255,255</option><option name="D">255,255,255;0,0,0;255,255,255</option><option name="E">255,255,255;0,0,0;255,255,255</option><option name="F">0,130,255;0,0,0;0,130,255</option><option name="G">255,165,0;0,0,0;255,165,0</option><option name="H">255,0,0;0,0,0;255,0,0</option><option name="I">0,178,0;0,0,0;0,178,0</option><option name="K">255,0,0;0,0,0;255,0,0</option><option name="L">0,178,0;0,0,0;0,178,0</option><option name="M">0,178,0;0,0,0;0,178,0</option><option name="N">255,255,255;0,0,0;255,255,255</option><option name="P">255,165,0;0,0,0;255,165,0</option><option name="Q">255,255,255;0,0,0;255,255,255</option><option name="R">255,0,0;0,0,0;255,0,0</option><option name="S">255,165,0;0,0,0;255,165,0</option><option name="T">255,165,0;0,0,0;255,165,0</option><option name="V">0,178,0;0,0,0;0,178,0</option><option name="W">0,130,255;0,0,0;0,130,255</option><option name="Y">0,130,255;0,0,0;0,130,255</option><option name="U">255,255,255;0,0,0;255,255,255</option><option name="O">100,100,100;255,255,255;100,100,100</option><option name="B">100,100,100;255,255,255;100,100,100</option><option name="Z">100,100,100;255,255,255;100,100,100</option><option name="J">100,100,100;255,255,255;100,100,100</option><option name="X">100,100,100;255,255,255;100,100,100</option><option name="?">100,100,100;255,255,255;100,100,100</option><option name="*">0,0,0;170,170,170;0,0,0</option><option name="-">255,255,255;0,0,0;255,255,255</option></childOption><childOption name="macCladeProtein"><option name="A">130,233,255;0,0,0;130,233,255</option><option name="C">255,171,255;0,0,0;255,171,255</option><option name="D">174,168,118;0,0,0;174,168,118</option><option name="E">191,185,136;0,0,0;191,185,136</option><option name="F">148,182,255;0,0,0;148,182,255</option><option name="G">227,6,176;0,0,0;227,6,176</option><option name="H">185,20,255;0,0,0;185,20,255</option><option name="I">79,155,255;0,0,0;79,155,255</option><option name="K">167,13,227;0,0,0;167,13,227</option><option name="L">0,18,184;170,170,170;0,18,184</option><option name="M">94,181,181;0,0,0;94,181,181</option><option name="N">255,0,12;0,0,0;255,0,12</option><option name="P">20,184,110;0,0,0;20,184,110</option><option name="Q">194,1,5;0,0,0;194,1,5</option><option name="R">214,138,255;0,0,0;214,138,255</option><option name="S">255,223,10;0,0,0;255,223,10</option><option name="T">176,21,26;0,0,0;176,21,26</option><option name="V">21,255,17;0,0,0;21,255,17</option><option name="W">21,255,17;0,0,0;21,255,17</option><option name="Y">235,144,134;0,0,0;235,144,134</option><option name="U">100,100,100;0,0,0;100,100,100</option><option name="O">100,100,100;255,255,255;100,100,100</option><option name="B">100,100,100;255,255,255;100,100,100</option><option name="Z">100,100,100;255,255,255;100,100,100</option><option name="J">100,100,100;255,255,255;100,100,100</option><option name="X">100,100,100;255,255,255;100,100,100</option><option name="?">100,100,100;255,255,255;100,100,100</option><option name="*">0,0,0;170,170,170;0,0,0</option><option name="-">255,255,255;0,0,0;3,3,3</option></childOption><childOption name="backgroundAnimated"><option name="movingSequences">true</option><option name="movingResidues">false</option><option name="differentFrequencyBases">false</option></childOption><childOption name="byAnnotation"><option name="secondaryScheme">Default</option><option name="alwaysUseForegroundFromDefaultScheme">false</option><option name="annotationCheckboxes">true</option></childOption></childOption></translation><liveAnnotators><option name="com.biomatters.plugins.featureFinder.FeatureFinder_NUCLEOTIDEOn">false</option><option name="customComponent1" /><option name="customComponent2" /><option name="customComponent3" /><option name="customComponent4" /><option name="customComponent5" /><option name="divider_1" /><option name="ORF_Annotation_GeneratorOn">false</option><option name="customComponent6" /><option name="customComponent7" /><option name="customComponent8" /><option name="customComponent9" /><option name="customComponent10" /><option name="divider_2" /><option name="com.biomatters.plugins.transferAnnotations.TransferAnnotationsGeneratorOn">false</option><option name="customComponent11" /><option name="customComponent12" /><option name="customComponent13" /><option name="customComponent14" /><option name="customComponent15" /><childOption name="com.biomatters.plugins.featureFinder.FeatureFinder_NUCLEOTIDE"><option name="customComponent1" /><option name="customComponent2" /><childOption name="com.biomatters.plugins.featureFinder.FeatureFinder_NUCLEOTIDE"><option name="similarity">100</option><option name="service">LocalDocuments/Sample Documents/PlasMapper Features</option><option name="name">[]</option><option name="wordSize">10</option><option name="searchSubfolders">true</option><option name="includeTruncatedAnnotations">true</option><option name="gateway">true</option></childOption></childOption><childOption name="ORF_Annotation_Generator"><option name="customComponent1" /><option name="customComponent2" /><childOption name="ORF_Annotation_Generator"><option name="MinimumORFSize">100</option><option name="Genetic code">universal</option><option name="startCodons">TTG, ATG, CTG</option><option name="includeInteriors">false</option><option name="assumeStartStopOutside">false</option></childOption></childOption><childOption name="com.biomatters.plugins.transferAnnotations.TransferAnnotationsGenerator"><option name="customComponent1" /><option name="customComponent2" /><childOption name="com.biomatters.plugins.transferAnnotations.TransferAnnotationsGenerator"><option name="similarity">100</option><option name="nucleotideCostMatrix">65% similarity</option><option name="doLimitTypes">false</option><option name="limitTypes">Structure</option><option name="doMinimumLength">false</option><option name="minimumLength">10</option><option name="transferToConsenus">false</option></childOption></childOption></liveAnnotators><restrictionSites><option name="com.biomatters.plugins.restrictionAnalysis.RestrictionSiteAnnotationGeneratorOn">false</option><option name="customComponent1" /><option name="customComponent2" /><option name="customComponent3" /><option name="customComponent4" /><option name="divider_1" /><option name="customComponent5" /><childOption name="com.biomatters.plugins.restrictionAnalysis.RestrictionSiteAnnotationGenerator"><option name="customComponent1" /><option name="customComponent2" /><childOption name="com.biomatters.plugins.restrictionAnalysis.RestrictionSiteAnnotationGenerator"><option name="enzymeSetDocument">commonly_used_enzymes</option><option name="doRestrictCutters">true</option><option name="minCutters">4</option><option name="doRestrictPalindromes">false</option><option name="restrictPalindromes">palindromic</option><option name="doRestrictHitters">false</option><option name="hits">(1, 2)</option><option name="targetRegionType">anywhere</option><option name="excluded">(1, 2)</option><option name="grabExcludeRangeOption">[1,2)</option><option name="selectedEnzymes">-1</option><option name="lastSelectedDocumentIdentifer">default</option><option name="customComponent1" /></childOption></childOption></restrictionSites></sequenceViewOptions></additionalXml></geneiousDocument>
<geneiousDocument class="com.biomatters.geneious.publicapi.implementations.sequence.DefaultNucleotideSequence" version="1.3-11" revisionNumber="4" geneiousVersion="7.1.9" geneiousVersionMinimum="7.1" PluginDocument_FormatLastChanged="7.1" PluginDocument_FormatLastExtended="7.1" PluginDocument_OldestVersionSerializableTo="6.0" collection="Gene and altORF models Part 1/MtrunA17_Chr2g0282961" isReferenceOnly="false"><hiddenFields><cache_plugin_document_urn></cache_plugin_document_urn><cache_urn type="urn">urn:local:.:64-jcqsy7p</cache_urn><nucleotideSequenceWithQualityCount type="int">0</nucleotideSequenceWithQualityCount><description>len=1842 gn=MtARF5 strand=- begin=4288983 type=CDS end=4293718 chr=MtrunA17Chr2 def=auxin response factor 5</description><cache_name>MtrunA17_Chr2g0282961</cache_name><override_modified_date type="date">1748192207783</override_modified_date><override_cache_name>MtrunA17_Chr2g0282961 CDS</override_cache_name><cache_created type="date">1748163304776</cache_created><trimmedSequencesCount type="int">0</trimmedSequencesCount></hiddenFields><fields><document_size type="bytes">2169</document_size><molType>DNA</molType><sequence_residues>ATGGGGTTAATCGATCTCAACACTACAGAGGATGATGAAACACCATATTCAGCTATTTCTTCTTCATCTTCTTCTTCTCACTCTGGTATAAGCACTTCTGCTTCAGCAGCTATGGTTGTTCCTCCACCTCTTCCTCCTCAAGGTTCTGTTTGTTTGGAGCTATGGCATGCTTGTGCTGGTCCTTTGATCTCTTTACCAAAGAAAGGAAGCATTGTTGTTTATGTTCCACAAGGACACTTTGAACAAGCTCATGATTTTCCTGTTTCTGCTTGTAATATTCCACCTCATGTTTTCTGTCGTGTTCTTGATGTTAAGCTTCATGCTGAGGAAGGGAGTGATGAAGTGTATTGCCAAGTCTTGTTGGTTCCTGAAAATCAGCAACTGGAGCAAAATGTTCGTGAAGGGGTAATTGATGCTGATGCAGAAGAGGAGGATACTGAAGCTATTGTGAAGTCAACAACACCCCATATGTTCTGCAAGACTCTCACAGCTTCTGACAC</sequence_residues><modified_date type="date">1748163304776</modified_date><sequence_length type="int">1842</sequence_length><topology>linear</topology></fields><notes><note code="importedFrom" type="note"><filename>Clipboard Contents 46</filename><path>C:\Users\igor.kryvoruchko\Geneious 7.1 Data\temp\672</path></note></notes><displayableFields><value class="com.biomatters.core.documents.Field"><field><name>Extra-chromosome replication</name><description>Extra-chromosome replication</description><code>vNTEXTCHREPL</code><type>java.lang.String</type><constraints /></field></value><value class="com.biomatters.core.documents.Field"><field><name>Replicon type</name><description>Replicon type</description><code>vNTREPLTYPE</code><type>java.lang.String</type><constraints /></field></value><value class="com.biomatters.core.documents.Field"><field><name>Genetic Source</name><description>The Source of the Genetic material</description><code>GeneticSource</code><type>java.lang.String</type><constraints /></field></value><value class="com.biomatters.core.documents.Field"><field><name>isolate</name><description>individual isolate from which the sequence was obtained</description><code>isolate</code><visible>false</visible><editable>true</editable><type>java.lang.String</type><constraints /></field></value><value class="com.biomatters.core.documents.Field"><field><name>db_xref</name><description>database cross-reference: pointer to related information in  another database.</description><code>db_xref</code><visible>false</visible><editable>true</editable><type>java.lang.String</type><constraints /></field></value><value class="com.biomatters.core.documents.Field"><field><name>haplotype</name><description>name for a combination of alleles that are linked together on the same physical chromosome. In the absence of recombination, each haplotype is inherited as a unit, and may be used to track gene flow in populations.</description><code>haplotype</code><visible>false</visible><editable>true</editable><type>java.lang.String</type><constraints /></field></value><value class="com.biomatters.core.documents.Field"><field><name>country</name><description>locality of isolation of the sequenced organism indicated in terms of political names for nations, oceans or seas, followed by regions and localities</description><code>country</code><visible>false</visible><editable>true</editable><type>java.lang.String</type><constraints /></field></value><value class="com.biomatters.core.documents.Field"><field><name>Input Document</name><description>Document that was used as an input to create this document. See document history for more details.</description><code>inputDocument</code><type>java.lang.String</type><constraints /></field></value><value class="com.biomatters.core.documents.Field"><field enumeratedType="true"><name>Type of Sequence</name><description>What type of sequence this is</description><code>sequenceType</code><editable>true</editable><type>java.lang.String</type><valueSet><value>Vector</value><value>Reference</value><value>Part</value></valueSet><constraints /></field></value><value class="com.biomatters.core.documents.Field"><field><name>SequenceListOrderingRevisionNumber</name><description>A special revision number incremented each time the sequence list is reordered</description><code>sequenceListOrderingRevisionNumber</code><visible>false</visible><type>java.lang.Integer</type><constraints /></field></value><value class="com.biomatters.core.documents.Field"><field enumeratedType="true"><name>Oligo Type</name><description>The type of oligonulceotide, one of: Primer and Probe</description><code>oligoType</code><visible>false</visible><type>java.lang.String</type><valueSet><value>Primer</value><value>Probe</value></valueSet><constraints /></field></value><value class="com.biomatters.core.documents.Field"><field><name>Tm</name><description>Melting point of the oligonucleotide (in degrees celcius)</description><code>meltingPoint</code><type>java.lang.Double</type><constraints /></field></value><value class="com.biomatters.core.documents.Field"><field><name>%GC</name><description>Percent GC content of the oligonucleotide</description><code>percentGc</code><visible>false</visible><type>com.biomatters.geneious.publicapi.implementations.Percentage</type><constraints /></field></value><value class="com.biomatters.core.documents.Field"><field><name>Hairpin</name><description>Temperature below which the oligo will form a hairpin</description><code>hairpin</code><visible>false</visible><type>java.lang.Double</type><constraints /></field></value><value class="com.biomatters.core.documents.Field"><field><name>Primer-Dimer</name><description>Temperature below which the oligo will bind to another copy of itself</description><code>primerDimer</code><visible>false</visible><type>java.lang.Double</type><constraints /></field></value><value class="com.biomatters.core.documents.Field"><field><name>E Value</name><description>E Value</description><code>evalue</code><type>com.biomatters.geneious.publicapi.implementations.EValue</type><constraints /></field></value><value class="com.biomatters.core.documents.Field"><field><name>Grade</name><description>A weighted score for the hit comprised of the E value, the pairwise identity, and the coverage</description><code>grade</code><type>com.biomatters.geneious.publicapi.implementations.Percentage</type><constraints /></field></value><value class="com.biomatters.core.documents.Field"><field><name>Query</name><description>Name of query sequence</description><code>query</code><visible>false</visible><type>java.lang.String</type><constraints /></field></value><value class="com.biomatters.core.documents.Field"><field><name>Query start</name><description>Position of the start of the hit in the query sequence</description><code>queryStart</code><type>java.lang.Integer</type><constraints /></field></value><value class="com.biomatters.core.documents.Field"><field><name>Query end</name><description>Position of the end of the hit in the query sequence</description><code>queryEnd</code><type>java.lang.Integer</type><constraints /></field></value><value class="com.biomatters.core.documents.Field"><field><name>Hit start</name><description>Position of the start of the hit in the database sequence</description><code>hitStart</code><type>java.lang.Integer</type><constraints /></field></value><value class="com.biomatters.core.documents.Field"><field><name>Hit end</name><description>Position of the end of the hit in the database sequence</description><code>hitEnd</code><type>java.lang.Integer</type><constraints /></field></value><value class="com.biomatters.core.documents.Field"><field><name>Bit-Score</name><description>The Bit-Score for the hit</description><code>bitscore</code><type>java.lang.Double</type><constraints /></field></value><value class="com.biomatters.core.documents.Field"><field><name>Database</name><description>The Database that this hit came from</description><code>database</code><visible>false</visible><type>java.lang.String</type><constraints /></field></value><value class="com.biomatters.core.documents.Field"><field><name>Original Query Frame</name><description>The frame for the query, as returned from blast</description><code>originalQueryFrame</code><type>java.lang.String</type><constraints /></field></value><value class="com.biomatters.core.documents.Field"><field><name>Query coverage</name><description>The percentage of the query sequence covered by this hit</description><code>queryCoverage</code><type>com.biomatters.geneious.publicapi.implementations.Percentage</type><constraints /></field></value><value class="com.biomatters.core.documents.Field"><field><name>chromosome</name><description>chromosome (e.g. Chromosome number) from which the sequence was obtained</description><code>chromosome</code><visible>false</visible><editable>true</editable><type>java.lang.String</type><constraints /></field></value><value class="com.biomatters.core.documents.Field"><field><name>map</name><description>genomic map position of feature</description><code>map</code><visible>false</visible><editable>true</editable><type>java.lang.String</type><constraints /></field></value><value class="com.biomatters.core.documents.Field"><field><name>strain</name><description>strain from which sequence was obtained</description><code>strain</code><visible>false</visible><editable>true</editable><type>java.lang.String</type><constraints /></field></value><value class="com.biomatters.core.documents.Field"><field><name>Alignment options</name><description>Options used in the alignment of sequences before tree construction</description><code>alignment_options</code><visible>false</visible><type>java.lang.String</type><constraints /></field></value><value class="com.biomatters.core.documents.Field"><field><name>Taxa ID</name><description>The Identification number of the Taxa</description><code>TaxID</code><visible>false</visible><type>java.lang.String</type><constraints /></field></value><value class="com.biomatters.core.documents.Field"><field><name>Molecular Weight (kDa)</name><description>Molecular Weight (kDa, single strand if DNA)</description><code>Molecular Weight (kDa)</code><type>java.lang.Double</type><constraints /></field></value><value class="com.biomatters.core.documents.Field"><field><name>Path (Imported From)</name><description></description><code>importedFrom.path</code><editable>true</editable><type>java.lang.String</type><constraints /></field></value><value class="com.biomatters.core.documents.Field"><field><name>Filename (Imported From)</name><description></description><code>importedFrom.filename</code><editable>true</editable><type>java.lang.String</type><constraints /></field></value><value class="com.biomatters.core.documents.Field"><field><name>sub_species</name><description>name of sub-species of organism from which sequence was obtained</description><code>sub_species</code><visible>false</visible><editable>true</editable><type>java.lang.String</type><constraints /></field></value><value class="com.biomatters.core.documents.Field"><field><name>sex</name><description>sex of the organism from which the sequence was obtained; sex is used for eukaryotic organisms that undergo meiosis and have sexually dimorphic gametes</description><code>sex</code><visible>false</visible><editable>true</editable><type>java.lang.String</type><constraints /></field></value><value class="com.biomatters.core.documents.Field"><field><name>tissue_type</name><description>tissue type from which the sequence was obtained</description><code>tissue_type</code><visible>false</visible><editable>true</editable><type>java.lang.String</type><constraints /></field></value><value class="com.biomatters.core.documents.Field"><field><name>dev_stage</name><description>if the sequence was obtained from an organism in a specific  developmental stage, it is specified with this qualifier</description><code>dev_stage</code><visible>false</visible><editable>true</editable><type>java.lang.String</type><constraints /></field></value><value class="com.biomatters.core.documents.Field"><field><name>Is Forward Read</name><description>Whether this read is in the forward direction</description><code>isForwardRead</code><type>java.lang.Boolean</type><constraints /></field></value><value class="com.biomatters.core.documents.Field"><field><name>Species</name><description>Species</description><code>3</code><visible>false</visible><type>java.lang.String</type><constraints /></field></value><value class="com.biomatters.core.documents.Field"><field><name>Voucher Number</name><description>Voucher Number</description><code>4</code><type>java.lang.String</type><constraints /></field></value><value class="com.biomatters.core.documents.Field"><field><name>Collector</name><description>Collector</description><code>5</code><type>java.lang.String</type><constraints /></field></value><value class="com.biomatters.core.documents.Field"><field><name>Date</name><description>Date</description><code>6</code><type>java.lang.String</type><constraints /></field></value><value class="com.biomatters.core.documents.Field"><field><name>Locality</name><description>Locality</description><code>7</code><type>java.lang.String</type><constraints /></field></value><value class="com.biomatters.core.documents.Field"><field><name>Genus</name><description>Genus</description><code>1</code><visible>false</visible><type>java.lang.String</type><constraints /></field></value><value class="com.biomatters.core.documents.Field"><field><name>Species</name><description>Species</description><code>2</code><visible>false</visible><type>java.lang.String</type><constraints /></field></value><value class="com.biomatters.core.documents.Field"><field><name>SampleID</name><description>SampleID</description><code>0</code><type>java.lang.String</type><constraints /></field></value><value class="com.biomatters.core.documents.Field"><field><name>Collection Site Description</name><description>Collection Site Description</description><code>8</code><type>java.lang.String</type><constraints /></field></value><value class="com.biomatters.core.documents.Field"><field><name>Collection Site Description</name><description>Collection Site Description</description><code>9</code><type>java.lang.String</type><constraints /></field></value><value class="com.biomatters.core.documents.Field"><field><name>Organelle</name><description>Organelle</description><code>16</code><type>java.lang.String</type><constraints /></field></value><value class="com.biomatters.core.documents.Field"><field><name>trnLF</name><description>trnLF</description><code>10</code><type>java.lang.String</type><constraints /></field></value><value class="com.biomatters.core.documents.Field"><field><name>Annotation Information_trnLF</name><description>Annotation Information_trnLF</description><code>11</code><type>java.lang.String</type><constraints /></field></value><value class="com.biomatters.core.documents.Field"><field><name>Molecule Type</name><description>Molecule Type</description><code>12</code><type>java.lang.String</type><constraints /></field></value><value class="com.biomatters.core.documents.Field"><field><name>Source</name><description>Source</description><code>13</code><type>java.lang.String</type><constraints /></field></value><value class="com.biomatters.core.documents.Field"><field><name>Organelle</name><description>Organelle</description><code>15</code><type>java.lang.String</type><constraints /></field></value><value class="com.biomatters.core.documents.Field"><field><name>Taxonomy</name><description>Taxonomy</description><code>14</code><visible>false</visible><type>java.lang.String</type><constraints /></field></value><value class="com.biomatters.core.documents.Field"><field><name>HQ%</name><description>The percentage of untrimmed bases in a chromatogram that are high quality</description><code>highQualityPercent</code><type>com.biomatters.geneious.publicapi.implementations.Percentage</type><constraints /></field></value><value class="com.biomatters.core.documents.Field"><field><name>LQ%</name><description>The percentage of untrimmed bases in a chromatogram that are low quality</description><code>lowQualityPercent</code><visible>false</visible><type>com.biomatters.geneious.publicapi.implementations.Percentage</type><constraints /></field></value><value class="com.biomatters.core.documents.Field"><field><name>isolation_source</name><description>describes the physical, environmental and/or local geographical source of the biological sample from which the sequence was derived</description><code>isolation_source</code><visible>false</visible><editable>true</editable><type>java.lang.String</type><constraints /></field></value><value class="com.biomatters.core.documents.Field"><field><name>culture_collection</name><description>institution code and identifier for the culture from which the nucleic acid sequenced was obtained, with optional collection code.</description><code>culture_collection</code><visible>false</visible><editable>true</editable><type>java.lang.String</type><constraints /></field></value><value class="com.biomatters.core.documents.Field"><field><name>note</name><description>any comment or additional information</description><code>note</code><visible>false</visible><editable>true</editable><type>java.lang.String</type><constraints /></field></value><value class="com.biomatters.core.documents.Field"><field><name>sub_strain</name><description>name or identifier of a genetically or otherwise modified  strain from which sequence was obtained, derived from a parental strain (which should be annotated in the /strain qualifier).sub_strain from which sequence was obtained</description><code>sub_strain</code><visible>false</visible><editable>true</editable><type>java.lang.String</type><constraints /></field></value><value class="com.biomatters.core.documents.Field"><field><name>serotype</name><description>serological variety of a species characterized by its antigenic properties</description><code>serotype</code><visible>false</visible><editable>true</editable><type>java.lang.String</type><constraints /></field></value><value class="com.biomatters.core.documents.Field"><field><name>Summary ID</name><description>The genbank ID of the summary sequence this sequence was built from</description><code>SummaryId</code><visible>false</visible><type>java.lang.String</type><constraints /></field></value><value class="com.biomatters.core.documents.Field"><field><name>tree taxon</name><description></description><code>taxon</code><type>java.lang.String</type><constraints /></field></value><value class="com.biomatters.core.documents.Field"><field><name>host</name><description>natural (as opposed to laboratory) host to the organism from which sequenced molecule was obtained</description><code>host</code><visible>false</visible><editable>true</editable><type>java.lang.String</type><constraints /></field></value><value class="com.biomatters.core.documents.Field"><field><name># Nucleotide Sequences With Quality</name><description>The number of nucleotide sequences in an alignment or set of sequences that have quality data</description><code>nucleotideSequenceWithQualityCount</code><visible>false</visible><type>java.lang.Integer</type><constraints /></field></value><value class="com.biomatters.core.documents.Field"><field><name>plasmid</name><description>name of naturally occurring plasmid from which the sequence was  obtained, where plasmid is defined as an independently replicating genetic unit that cannot be described by /chromosome or /segment</description><code>plasmid</code><visible>false</visible><editable>true</editable><type>java.lang.String</type><constraints /></field></value><value class="com.biomatters.core.documents.Field"><field><name>specimen_voucher</name><description>identifier for the specimen from which the nucleic acid sequenced was obtained</description><code>specimen_voucher</code><visible>false</visible><editable>true</editable><type>java.lang.String</type><constraints /></field></value><value class="com.biomatters.core.documents.Field"><field><name>clone</name><description>clone from which the sequence was obtained</description><code>clone</code><visible>false</visible><editable>true</editable><type>java.lang.String</type><constraints /></field></value><value class="com.biomatters.core.documents.Field"><field><name>cell_type</name><description>cell type from which the sequence was obtained</description><code>cell_type</code><visible>false</visible><editable>true</editable><type>java.lang.String</type><constraints /></field></value><value class="com.biomatters.core.documents.Field"><field><name>lab_host</name><description>scientific name of the laboratory host used to propagate the source organism from which the sequenced molecule was obtained</description><code>lab_host</code><visible>false</visible><editable>true</editable><type>java.lang.String</type><constraints /></field></value><value class="com.biomatters.core.documents.Field"><field><name>clone_lib</name><description>clone library from which the sequence was obtained</description><code>clone_lib</code><visible>false</visible><editable>true</editable><type>java.lang.String</type><constraints /></field></value><value class="com.biomatters.core.documents.Field"><field><name>Filename</name><description></description><code>filename</code><editable>true</editable><type>java.lang.String</type><constraints /></field></value><value class="com.biomatters.core.documents.Field"><field><name>Path</name><description></description><code>path</code><editable>true</editable><type>java.lang.String</type><constraints /></field></value><value class="com.biomatters.core.documents.Field"><field><name>cell_line</name><description>cell line from which the sequence was obtained</description><code>cell_line</code><visible>false</visible><editable>true</editable><type>java.lang.String</type><constraints /></field></value><value class="com.biomatters.core.documents.Field"><field><name>collection_date</name><description>date that the specimen was collected</description><code>collection_date</code><visible>false</visible><editable>true</editable><type>java.lang.String</type><constraints /></field></value><value class="com.biomatters.core.documents.Field"><field><name>segment</name><description>name of viral or phage segment sequenced</description><code>segment</code><visible>false</visible><editable>true</editable><type>java.lang.String</type><constraints /></field></value><value class="com.biomatters.core.documents.Field"><field><name>Created</name><description>Created</description><code>Created_string</code><type>java.lang.String</type><constraints /></field></value><value class="com.biomatters.core.documents.Field"><field><name>Host Organism</name><description>Host Organism</description><code>Host Organism</code><type>java.lang.String</type><constraints /></field></value><value class="com.biomatters.core.documents.Field"><field><name>cultivar</name><description>cultivar (cultivated variety) of plant from which sequence was  obtained.</description><code>cultivar</code><visible>false</visible><editable>true</editable><type>java.lang.String</type><constraints /></field></value><value class="com.biomatters.core.documents.Field"><field><name>barcode</name><description>Document's barcode</description><code>barcode.code</code><type>java.lang.String</type><constraints /></field></value><value class="com.biomatters.core.documents.Field"><field><name>plateloc</name><description>Document's plate location</description><code>plateloc.code</code><type>java.lang.String</type><constraints /></field></value><value class="com.biomatters.core.documents.Field"><field><name>Other Aliases</name><description>Other Names that this gene is known by</description><code>OtherAliases</code><type>java.lang.String</type><constraints /></field></value><value class="com.biomatters.core.documents.Field"><field><name>Rough Temperature (°C)</name><description>Rough Melting Temperature (°C)</description><code>roughTm</code><visible>false</visible><type>java.lang.Double</type><constraints /></field></value></displayableFields><originalElement><XMLSerialisableRootElement charSequenceValidated="true"><created type="date">1748163304776</created><name>MtrunA17_Chr2g0282961</name><description>len=1842 gn=MtARF5 strand=- begin=4288983 type=CDS end=4293718 chr=MtrunA17Chr2 def=auxin response factor 5</description><charSequence>ATGGGGTTAATCGATCTCAACACTACAGAGGATGATGAAACACCATATTCAGCTATTTCTTCTTCATCTTCTTCTTCTCACTCTGGTATAAGCACTTCTGCTTCAGCAGCTATGGTTGTTCCTCCACCTCTTCCTCCTCAAGGTTCTGTTTGTTTGGAGCTATGGCATGCTTGTGCTGGTCCTTTGATCTCTTTACCAAAGAAAGGAAGCATTGTTGTTTATGTTCCACAAGGACACTTTGAACAAGCTCATGATTTTCCTGTTTCTGCTTGTAATATTCCACCTCATGTTTTCTGTCGTGTTCTTGATGTTAAGCTTCATGCTGAGGAAGGGAGTGATGAAGTGTATTGCCAAGTCTTGTTGGTTCCTGAAAATCAGCAACTGGAGCAAAATGTTCGTGAAGGGGTAATTGATGCTGATGCAGAAGAGGAGGATACTGAAGCTATTGTGAAGTCAACAACACCCCATATGTTCTGCAAGACTCTCACAGCTTCTGACACTAGCACTCATGGAGGATTCTCAGTGCCTCGTCGAGCTGCTGAAGACTGCTTTCCTCCCCTGGATTACGGCCAGCAGAGACCTTCACAAGAGCTTGTAGCGAAGGATCTGCATGGCTCAGAGTGGAGGTTCCGACATATATACAGGGGGCAGCCAAGGAGGCATTTGCTCACAACTGGGTGGAGTGCATTTGTTAATAAGAAGAAGCTTGTGTCCGGTGATGCTGTGTTGTTTCTTAGGGGCGAGGATGGAGAACTGAGACTAGGGATTCGAAGGGCGGTGCAGTTGAAAAGTTCTGGTTCCTTTGGAGGTCTCTCTGGTATGCAACTGGATCCTGGCTCTCTCATGGATGTTGTGAATGCTTTATCCAAAAGATCTGCTTTTAGTGTTTGCTATAATCCAAGGGTCAGTTCTTCAGAATTCATCATACCTGTCAACAAGTTCTTGAAGAGCCTTGATTGTTCTTATTCCGCTGGAATGAGGTTCAGGATGCGTTTTGAAACTGAAGATGCTGCAGAGCGAAGGTTCACTGGATTAATTGCTGGAATAAGTGATGCGGATCCTGTTAGATGGCCAGGATCAAAATGGAAATGCCTATTGGTAAGGTGGGATGACATAGAAGCATCGAGGCATAATAATAGGGTTTCCCCATGGGAAATCGAGCCATCTGGTTCTGCTTCCAATTCCAGCAACCTGATGGCAGCTAGTTTGAAGAGGACCAGGATTGGATTCACTTCAGCAAAGCTAGAATTTCCAGTTCCCAATGGGATTGGAGCGTCAGACTTTGGGGAATCATTAAGATTCCGAAAGGTCTTGCAAGGTCAAGAAATTCTTCTGTGCCCACCCTACGGACGAGCCTCGTTTGACGAGGCCCGTGGAAGTGGTTGCATTGGACGTTATGATGGTTATCCAATGCTCGGCTCCAGAAATGGATGGCCTGCACAGATGCACGACGCTGCTACACATTTGCATGCATCTGTTACATCTGGACAAGTTTCGTCTCCGTCGTCTGTGTTAATGTTCCAGCAGGCTGTTAATCCAGTTTCAAACTCTCGTTATGATAATATTAATCTCAACCAGGGTTCATACATATCTGAAGCTAAAAGTGGAATGTTTGCGCCTTCCCTATCTGACAAGCCTATTTTATCTAGTGGACTAGCTCTGGAAGGCACAACTTCTTTTGGTGTGCATGATTTTCATAATAATAATAATTTGTTGGATGGTTCAAGGTCTCGTGATTCAGTGTTAGCGATGAGAGACAATCAAGATATGGTTTCTTGTAAAACTGGCTGCAGACTCTTTGGGTTTTCATTAACCGATGACACACACATTGGCGGCGGTTGA</charSequence></XMLSerialisableRootElement></originalElement><additionalXml perUser="true" /><additionalXml perUser="false"><panel viewer="Sequence View" geneiousVersion="7.1.9" additionalXmlKey="splitViewsjv-j7kd5el" /><sequenceViewOptions geneiousVersion="7.1.9" additionalXmlKey="sequenceViewOptionsjv-j7kd5el"><SequenceViewerState><zoom>1.0</zoom><SequenceViewerSelectionState><selectedRegions /></SequenceViewerSelectionState></SequenceViewerState><translation><option name="frame">Frame1</option><option name="customComponent1" /><option name="relativeTo">sequence</option><childOption name="translationColors"><option name="colors">background1</option><option name="customComponent1" /><option name="customComponent2" /><option name="customComponent3" /><option name="foreground1DummyButton" /><option name="rasMolForegroundDummyButton">RasMol</option><option name="background1DummyButton" /><option name="hydrophobicityDummyButton">Hydrophobicity</option><option name="polarityDummyButton">Polarity</option><option name="rasMolBackgroundDummyButton">RasMol</option><option name="clustalProteinDummyButton">Clustal</option><option name="macCladeProteinDummyButton">MacClade</option><option name="backgroundAnimatedDummyButton">Animated :-)</option><option name="byAnnotationDummyButton">By Annotation</option><childOption name="foreground1"><option name="A">255,255,255;0,0,0;3,3,3</option><option name="C">255,255,255;175,161,1;250,230,4</option><option name="D">255,255,255;178,0,0;254,0,0</option><option name="E">255,255,255;255,0,255;255,0,255</option><option name="F">255,255,255;64,64,64;91,91,91</option><option name="G">255,255,255;107,142,35;152,202,50</option><option name="H">255,255,255;139,69,19;198,98,27</option><option name="I">255,255,255;46,139,87;65,198,124</option><option name="K">255,255,255;0,0,255;0,0,255</option><option name="L">255,255,255;176,48,96;251,68,137</option><option name="M">255,255,255;199,21,133;255,30,190</option><option name="N">255,255,255;0,178,178;0,254,254</option><option name="P">255,255,255;255,200,0;255,255,0</option><option name="Q">255,255,255;70,130,180;100,185,255</option><option name="R">255,255,255;95,158,160;135,225,228</option><option name="S">255,255,255;250,128,114;255,182,162</option><option name="T">255,255,255;244,164,96;255,234,137</option><option name="V">255,255,255;0,178,0;0,254,0</option><option name="W">255,255,255;178,122,122;254,174,174</option><option name="Y">255,255,255;0,100,0;0,142,0</option><option name="U">255,255,255;184,134,11;255,191,15</option><option name="O">255,255,255;0,0,0;3,3,3</option><option name="B">255,255,255;0,0,0;3,3,3</option><option name="Z">255,255,255;0,0,0;3,3,3</option><option name="J">255,255,255;0,0,0;3,3,3</option><option name="X">255,255,255;0,0,0;3,3,3</option><option name="?">255,255,255;0,0,0;3,3,3</option><option name="*">255,255,255;0,0,0;3,3,3</option><option name="-">255,255,255;0,0,0;3,3,3</option></childOption><childOption name="rasMolForeground"><option name="A">255,255,255;200,200,200;255,255,255</option><option name="C">255,255,255;230,230,0;255,255,0</option><option name="D">255,255,255;230,10,10;255,14,14</option><option name="E">255,255,255;230,10,10;255,14,14</option><option name="F">255,255,255;50,50,170;71,71,242</option><option name="G">255,255,255;235,235,235;255,255,255</option><option name="H">255,255,255;130,130,210;185,185,255</option><option name="I">255,255,255;15,130,15;21,185,21</option><option name="K">255,255,255;20,90,255;28,128,255</option><option name="L">255,255,255;15,130,15;21,185,21</option><option name="M">255,255,255;230,230,0;255,255,0</option><option name="N">255,255,255;0,220,220;0,255,255</option><option name="P">255,255,255;220,150,130;255,214,185</option><option name="Q">255,255,255;0,220,220;0,255,255</option><option name="R">255,255,255;20,90,255;28,128,255</option><option name="S">255,255,255;250,150,0;255,214,0</option><option name="T">255,255,255;250,150,0;255,214,0</option><option name="V">255,255,255;15,130,15;21,185,21</option><option name="W">255,255,255;180,90,180;255,128,255</option><option name="Y">255,255,255;50,50,170;71,71,242</option><option name="U">255,255,255;0,0,0;3,3,3</option><option name="O">255,255,255;0,0,0;3,3,3</option><option name="B">255,255,255;0,0,0;3,3,3</option><option name="Z">255,255,255;0,0,0;3,3,3</option><option name="J">255,255,255;0,0,0;3,3,3</option><option name="X">255,255,255;0,0,0;3,3,3</option><option name="?">255,255,255;0,0,0;3,3,3</option><option name="*">255,255,255;0,0,0;3,3,3</option><option name="-">255,255,255;0,0,0;3,3,3</option></childOption><childOption name="background1"><option name="A">192,192,192;0,0,0;192,192,192</option><option name="C">251,231,2;0,0,0;251,231,2</option><option name="D">255,120,120;0,0,0;255,120,120</option><option name="E">255,0,255;0,0,0;255,0,255</option><option name="F">240,230,140;0,0,0;240,230,140</option><option name="G">152,202,50;0,0,0;152,202,50</option><option name="H">255,140,38;0,0,0;255,140,38</option><option name="I">65,198,124;0,0,0;65,198,124</option><option name="K">135,206,250;0,0,0;135,206,250</option><option name="L">251,68,137;0,0,0;251,68,137</option><option name="M">255,42,255;0,0,0;255,42,255</option><option name="N">0,255,255;0,0,0;0,255,255</option><option name="P">255,255,0;0,0,0;255,255,0</option><option name="Q">100,185,255;0,0,0;100,185,255</option><option name="R">135,225,228;0,0,0;135,225,228</option><option name="S">255,182,162;0,0,0;255,182,162</option><option name="T">255,234,137;0,0,0;255,234,137</option><option name="V">0,255,0;0,0,0;0,255,0</option><option name="W">255,175,175;0,0,0;255,175,175</option><option name="Y">173,255,47;0,0,0;173,255,47</option><option name="U">255,191,15;0,0,0;255,191,15</option><option name="O">100,100,100;255,255,255;100,100,100</option><option name="B">100,100,100;255,255,255;100,100,100</option><option name="Z">100,100,100;255,255,255;100,100,100</option><option name="J">100,100,100;255,255,255;100,100,100</option><option name="X">100,100,100;255,255,255;100,100,100</option><option name="?">100,100,100;255,255,255;100,100,100</option><option name="*">0,0,0;170,170,170;0,0,0</option><option name="-">255,255,255;0,0,0;3,3,3</option></childOption><childOption name="hydrophobicity"><option name="A">157,0,98;255,255,255;157,0,98</option><option name="C">173,0,82;255,255,255;173,0,82</option><option name="D">7,0,248;255,255,255;7,0,248</option><option name="E">10,0,245;255,255,255;10,0,245</option><option name="F">255,0,0;255,255,255;255,0,0</option><option name="G">127,0,128;255,255,255;127,0,128</option><option name="H">42,0,213;255,255,255;42,0,213</option><option name="I">240,0,15;255,255,255;240,0,15</option><option name="K">72,0,183;255,255,255;72,0,183</option><option name="L">240,0,15;255,255,255;240,0,15</option><option name="M">188,0,67;255,255,255;188,0,67</option><option name="N">60,0,195;255,255,255;60,0,195</option><option name="P">181,0,74;255,255,255;181,0,74</option><option name="Q">64,0,191;255,255,255;64,0,191</option><option name="R">0,0,255;255,255,255;0,0,255</option><option name="S">91,0,164;255,255,255;91,0,164</option><option name="T">114,0,141;255,255,255;114,0,141</option><option name="V">210,0,45;255,255,255;210,0,45</option><option name="W">223,0,32;255,255,255;223,0,32</option><option name="Y">224,0,31;255,255,255;224,0,31</option><option name="U">100,100,100;255,255,255;100,100,100</option><option name="O">100,100,100;255,255,255;100,100,100</option><option name="B">100,100,100;255,255,255;100,100,100</option><option name="Z">100,100,100;255,255,255;100,100,100</option><option name="J">100,100,100;255,255,255;100,100,100</option><option name="X">100,100,100;255,255,255;100,100,100</option><option name="?">100,100,100;255,255,255;100,100,100</option><option name="*">0,0,0;170,170,170;0,0,0</option><option name="-">255,255,255;0,0,0;3,3,3</option></childOption><childOption name="polarity"><option name="A">175,161,1;255,255,255;175,161,1</option><option name="C">0,178,0;255,255,255;0,178,0</option><option name="D">178,0,0;255,255,255;178,0,0</option><option name="E">178,0,0;255,255,255;178,0,0</option><option name="F">175,161,1;255,255,255;175,161,1</option><option name="G">175,161,1;255,255,255;175,161,1</option><option name="H">0,0,178;255,255,255;0,0,178</option><option name="I">175,161,1;255,255,255;175,161,1</option><option name="K">0,0,178;255,255,255;0,0,178</option><option name="L">175,161,1;255,255,255;175,161,1</option><option name="M">175,161,1;255,255,255;175,161,1</option><option name="N">0,178,0;255,255,255;0,178,0</option><option name="P">175,161,1;255,255,255;175,161,1</option><option name="Q">0,178,0;255,255,255;0,178,0</option><option name="R">0,0,178;255,255,255;0,0,178</option><option name="S">0,178,0;255,255,255;0,178,0</option><option name="T">0,178,0;255,255,255;0,178,0</option><option name="V">175,161,1;255,255,255;175,161,1</option><option name="W">175,161,1;255,255,255;175,161,1</option><option name="Y">0,178,0;255,255,255;0,178,0</option><option name="U">0,178,0;255,255,255;0,178,0</option><option name="O">100,100,100;255,255,255;100,100,100</option><option name="B">100,100,100;255,255,255;100,100,100</option><option name="Z">100,100,100;255,255,255;100,100,100</option><option name="J">100,100,100;255,255,255;100,100,100</option><option name="X">100,100,100;255,255,255;100,100,100</option><option name="?">100,100,100;255,255,255;100,100,100</option><option name="*">0,0,0;170,170,170;0,0,0</option><option name="-">255,255,255;0,0,0;3,3,3</option></childOption><childOption name="rasMolBackground"><option name="A">200,200,200;0,0,0;200,200,200</option><option name="C">230,230,0;0,0,0;230,230,0</option><option name="D">230,10,10;0,0,0;230,10,10</option><option name="E">230,10,10;0,0,0;230,10,10</option><option name="F">50,50,170;0,0,0;50,50,170</option><option name="G">235,235,235;0,0,0;235,235,235</option><option name="H">130,130,210;0,0,0;130,130,210</option><option name="I">15,130,15;0,0,0;15,130,15</option><option name="K">20,90,255;0,0,0;20,90,255</option><option name="L">15,130,15;0,0,0;15,130,15</option><option name="M">230,230,0;0,0,0;230,230,0</option><option name="N">0,220,220;0,0,0;0,220,220</option><option name="P">220,150,130;0,0,0;220,150,130</option><option name="Q">0,220,220;0,0,0;0,220,220</option><option name="R">20,90,255;0,0,0;20,90,255</option><option name="S">250,150,0;0,0,0;250,150,0</option><option name="T">250,150,0;0,0,0;250,150,0</option><option name="V">15,130,15;0,0,0;15,130,15</option><option name="W">180,90,180;0,0,0;180,90,180</option><option name="Y">50,50,170;0,0,0;50,50,170</option><option name="U">100,100,100;0,0,0;100,100,100</option><option name="O">100,100,100;255,255,255;100,100,100</option><option name="B">100,100,100;255,255,255;100,100,100</option><option name="Z">100,100,100;255,255,255;100,100,100</option><option name="J">100,100,100;255,255,255;100,100,100</option><option name="X">100,100,100;255,255,255;100,100,100</option><option name="?">100,100,100;255,255,255;100,100,100</option><option name="*">0,0,0;170,170,170;0,0,0</option><option name="-">255,255,255;0,0,0;3,3,3</option></childOption><childOption name="clustalProtein"><option name="A">255,255,255;0,0,0;255,255,255</option><option name="C">255,255,255;0,0,0;255,255,255</option><option name="D">255,255,255;0,0,0;255,255,255</option><option name="E">255,255,255;0,0,0;255,255,255</option><option name="F">0,130,255;0,0,0;0,130,255</option><option name="G">255,165,0;0,0,0;255,165,0</option><option name="H">255,0,0;0,0,0;255,0,0</option><option name="I">0,178,0;0,0,0;0,178,0</option><option name="K">255,0,0;0,0,0;255,0,0</option><option name="L">0,178,0;0,0,0;0,178,0</option><option name="M">0,178,0;0,0,0;0,178,0</option><option name="N">255,255,255;0,0,0;255,255,255</option><option name="P">255,165,0;0,0,0;255,165,0</option><option name="Q">255,255,255;0,0,0;255,255,255</option><option name="R">255,0,0;0,0,0;255,0,0</option><option name="S">255,165,0;0,0,0;255,165,0</option><option name="T">255,165,0;0,0,0;255,165,0</option><option name="V">0,178,0;0,0,0;0,178,0</option><option name="W">0,130,255;0,0,0;0,130,255</option><option name="Y">0,130,255;0,0,0;0,130,255</option><option name="U">255,255,255;0,0,0;255,255,255</option><option name="O">100,100,100;255,255,255;100,100,100</option><option name="B">100,100,100;255,255,255;100,100,100</option><option name="Z">100,100,100;255,255,255;100,100,100</option><option name="J">100,100,100;255,255,255;100,100,100</option><option name="X">100,100,100;255,255,255;100,100,100</option><option name="?">100,100,100;255,255,255;100,100,100</option><option name="*">0,0,0;170,170,170;0,0,0</option><option name="-">255,255,255;0,0,0;255,255,255</option></childOption><childOption name="macCladeProtein"><option name="A">130,233,255;0,0,0;130,233,255</option><option name="C">255,171,255;0,0,0;255,171,255</option><option name="D">174,168,118;0,0,0;174,168,118</option><option name="E">191,185,136;0,0,0;191,185,136</option><option name="F">148,182,255;0,0,0;148,182,255</option><option name="G">227,6,176;0,0,0;227,6,176</option><option name="H">185,20,255;0,0,0;185,20,255</option><option name="I">79,155,255;0,0,0;79,155,255</option><option name="K">167,13,227;0,0,0;167,13,227</option><option name="L">0,18,184;170,170,170;0,18,184</option><option name="M">94,181,181;0,0,0;94,181,181</option><option name="N">255,0,12;0,0,0;255,0,12</option><option name="P">20,184,110;0,0,0;20,184,110</option><option name="Q">194,1,5;0,0,0;194,1,5</option><option name="R">214,138,255;0,0,0;214,138,255</option><option name="S">255,223,10;0,0,0;255,223,10</option><option name="T">176,21,26;0,0,0;176,21,26</option><option name="V">21,255,17;0,0,0;21,255,17</option><option name="W">21,255,17;0,0,0;21,255,17</option><option name="Y">235,144,134;0,0,0;235,144,134</option><option name="U">100,100,100;0,0,0;100,100,100</option><option name="O">100,100,100;255,255,255;100,100,100</option><option name="B">100,100,100;255,255,255;100,100,100</option><option name="Z">100,100,100;255,255,255;100,100,100</option><option name="J">100,100,100;255,255,255;100,100,100</option><option name="X">100,100,100;255,255,255;100,100,100</option><option name="?">100,100,100;255,255,255;100,100,100</option><option name="*">0,0,0;170,170,170;0,0,0</option><option name="-">255,255,255;0,0,0;3,3,3</option></childOption><childOption name="backgroundAnimated"><option name="movingSequences">true</option><option name="movingResidues">false</option><option name="differentFrequencyBases">false</option></childOption><childOption name="byAnnotation"><option name="secondaryScheme">Default</option><option name="alwaysUseForegroundFromDefaultScheme">false</option><option name="annotationCheckboxes">true</option></childOption></childOption></translation><liveAnnotators><option name="com.biomatters.plugins.featureFinder.FeatureFinder_NUCLEOTIDEOn">false</option><option name="customComponent1" /><option name="customComponent2" /><option name="customComponent3" /><option name="customComponent4" /><option name="customComponent5" /><option name="divider_1" /><option name="ORF_Annotation_GeneratorOn">false</option><option name="customComponent6" /><option name="customComponent7" /><option name="customComponent8" /><option name="customComponent9" /><option name="customComponent10" /><childOption name="com.biomatters.plugins.featureFinder.FeatureFinder_NUCLEOTIDE"><option name="customComponent1" /><option name="customComponent2" /><childOption name="com.biomatters.plugins.featureFinder.FeatureFinder_NUCLEOTIDE"><option name="similarity">100</option><option name="service">LocalDocuments/Sample Documents/PlasMapper Features</option><option name="name">[]</option><option name="wordSize">10</option><option name="searchSubfolders">true</option><option name="includeTruncatedAnnotations">true</option><option name="gateway">true</option></childOption></childOption><childOption name="ORF_Annotation_Generator"><option name="customComponent1" /><option name="customComponent2" /><childOption name="ORF_Annotation_Generator"><option name="MinimumORFSize">100</option><option name="Genetic code">universal</option><option name="startCodons">TTG, ATG, CTG</option><option name="includeInteriors">false</option><option name="assumeStartStopOutside">false</option></childOption></childOption></liveAnnotators><restrictionSites><option name="com.biomatters.plugins.restrictionAnalysis.RestrictionSiteAnnotationGeneratorOn">false</option><option name="customComponent1" /><option name="customComponent2" /><option name="customComponent3" /><option name="customComponent4" /><option name="divider_1" /><option name="customComponent5" /><childOption name="com.biomatters.plugins.restrictionAnalysis.RestrictionSiteAnnotationGenerator"><option name="customComponent1" /><option name="customComponent2" /><childOption name="com.biomatters.plugins.restrictionAnalysis.RestrictionSiteAnnotationGenerator"><option name="enzymeSetDocument">commonly_used_enzymes</option><option name="doRestrictCutters">true</option><option name="minCutters">4</option><option name="doRestrictPalindromes">false</option><option name="restrictPalindromes">palindromic</option><option name="doRestrictHitters">false</option><option name="hits">(1, 2)</option><option name="targetRegionType">anywhere</option><option name="excluded">(1, 2)</option><option name="grabExcludeRangeOption">[1,2568)</option><option name="selectedEnzymes">-1</option><option name="lastSelectedDocumentIdentifer">default</option><option name="customComponent1" /></childOption></childOption></restrictionSites></sequenceViewOptions><panel viewer="Sequence View" geneiousVersion="7.1.9" additionalXmlKey="splitViews" /><DocumentHistory geneiousVersion="7.1.9" additionalXmlKey="DocumentHistory"><entryFields><DocumentHistoryEntryField class="com.biomatters.geneious.publicapi.documents.DocumentHistoryEntryFieldImplementation"><com.biomatters.date fieldName="Created"><![CDATA[1748163304791]]></com.biomatters.date></DocumentHistoryEntryField><DocumentHistoryEntryField class="com.biomatters.geneious.publicapi.documents.DocumentHistoryEntryFieldImplementation"><com.biomatters.user fieldName="User"><![CDATA[Igor.Kryvoruchko]]></com.biomatters.user></DocumentHistoryEntryField><DocumentHistoryEntryField class="com.biomatters.geneious.publicapi.documents.DocumentHistoryEntryFieldImplementation"><com.biomatters.geneiousVersion fieldName="Geneious Version"><![CDATA[7.1.9]]></com.biomatters.geneiousVersion></DocumentHistoryEntryField><DocumentHistoryEntryField class="com.biomatters.geneious.publicapi.documents.DocumentHistoryEntryFieldImplementation"><description fieldName="Imported from"><![CDATA[C:\Users\igor.kryvoruchko\Geneious 7.1 Data\temp\672\Clipboard Contents 46]]></description></DocumentHistoryEntryField></entryFields><entryFields><DocumentHistoryEntryField class="com.biomatters.geneious.publicapi.documents.DocumentHistoryEntryFieldImplementation"><com.biomatters.date fieldName="Saved"><![CDATA[1748163309593]]></com.biomatters.date></DocumentHistoryEntryField><DocumentHistoryEntryField class="com.biomatters.geneious.publicapi.documents.DocumentHistoryEntryFieldImplementation"><com.biomatters.user fieldName="User"><![CDATA[Igor.Kryvoruchko]]></com.biomatters.user></DocumentHistoryEntryField><DocumentHistoryEntryField class="com.biomatters.geneious.publicapi.documents.DocumentHistoryEntryFieldImplementation"><com.biomatters.geneiousVersion fieldName="Geneious Version"><![CDATA[7.1.9]]></com.biomatters.geneiousVersion></DocumentHistoryEntryField><DocumentHistoryEntryField class="com.biomatters.geneious.publicapi.documents.DocumentHistoryEntryFieldImplementation"><com.biomatters.autogeneratedEntry fieldName="" /></DocumentHistoryEntryField></entryFields><entryFields><DocumentHistoryEntryField class="com.biomatters.geneious.publicapi.documents.DocumentHistoryEntryFieldImplementation"><com.biomatters.date fieldName="Saved"><![CDATA[1748192207785]]></com.biomatters.date></DocumentHistoryEntryField><DocumentHistoryEntryField class="com.biomatters.geneious.publicapi.documents.DocumentHistoryEntryFieldImplementation"><com.biomatters.user fieldName="User"><![CDATA[Igor.Kryvoruchko]]></com.biomatters.user></DocumentHistoryEntryField><DocumentHistoryEntryField class="com.biomatters.geneious.publicapi.documents.DocumentHistoryEntryFieldImplementation"><com.biomatters.geneiousVersion fieldName="Geneious Version"><![CDATA[7.1.9]]></com.biomatters.geneiousVersion></DocumentHistoryEntryField><DocumentHistoryEntryField class="com.biomatters.geneious.publicapi.documents.DocumentHistoryEntryFieldImplementation"><com.biomatters.autogeneratedEntry fieldName="" /></DocumentHistoryEntryField></entryFields></DocumentHistory><sequenceViewOptions geneiousVersion="7.1.9" additionalXmlKey="sequenceViewOptions"><SequenceViewerState><zoom>1.0</zoom><SequenceViewerSelectionState><selectedRegions /></SequenceViewerSelectionState></SequenceViewerState><translation><option name="frame">Frame1</option><option name="customComponent1" /><option name="relativeTo">sequence</option><childOption name="translationColors"><option name="colors">background1</option><option name="customComponent1" /><option name="customComponent2" /><option name="customComponent3" /><option name="foreground1DummyButton" /><option name="rasMolForegroundDummyButton">RasMol</option><option name="background1DummyButton" /><option name="hydrophobicityDummyButton">Hydrophobicity</option><option name="polarityDummyButton">Polarity</option><option name="rasMolBackgroundDummyButton">RasMol</option><option name="clustalProteinDummyButton">Clustal</option><option name="macCladeProteinDummyButton">MacClade</option><option name="backgroundAnimatedDummyButton">Animated :-)</option><option name="byAnnotationDummyButton">By Annotation</option><childOption name="foreground1"><option name="A">255,255,255;0,0,0;3,3,3</option><option name="C">255,255,255;175,161,1;250,230,4</option><option name="D">255,255,255;178,0,0;254,0,0</option><option name="E">255,255,255;255,0,255;255,0,255</option><option name="F">255,255,255;64,64,64;91,91,91</option><option name="G">255,255,255;107,142,35;152,202,50</option><option name="H">255,255,255;139,69,19;198,98,27</option><option name="I">255,255,255;46,139,87;65,198,124</option><option name="K">255,255,255;0,0,255;0,0,255</option><option name="L">255,255,255;176,48,96;251,68,137</option><option name="M">255,255,255;199,21,133;255,30,190</option><option name="N">255,255,255;0,178,178;0,254,254</option><option name="P">255,255,255;255,200,0;255,255,0</option><option name="Q">255,255,255;70,130,180;100,185,255</option><option name="R">255,255,255;95,158,160;135,225,228</option><option name="S">255,255,255;250,128,114;255,182,162</option><option name="T">255,255,255;244,164,96;255,234,137</option><option name="V">255,255,255;0,178,0;0,254,0</option><option name="W">255,255,255;178,122,122;254,174,174</option><option name="Y">255,255,255;0,100,0;0,142,0</option><option name="U">255,255,255;184,134,11;255,191,15</option><option name="O">255,255,255;0,0,0;3,3,3</option><option name="B">255,255,255;0,0,0;3,3,3</option><option name="Z">255,255,255;0,0,0;3,3,3</option><option name="J">255,255,255;0,0,0;3,3,3</option><option name="X">255,255,255;0,0,0;3,3,3</option><option name="?">255,255,255;0,0,0;3,3,3</option><option name="*">255,255,255;0,0,0;3,3,3</option><option name="-">255,255,255;0,0,0;3,3,3</option></childOption><childOption name="rasMolForeground"><option name="A">255,255,255;200,200,200;255,255,255</option><option name="C">255,255,255;230,230,0;255,255,0</option><option name="D">255,255,255;230,10,10;255,14,14</option><option name="E">255,255,255;230,10,10;255,14,14</option><option name="F">255,255,255;50,50,170;71,71,242</option><option name="G">255,255,255;235,235,235;255,255,255</option><option name="H">255,255,255;130,130,210;185,185,255</option><option name="I">255,255,255;15,130,15;21,185,21</option><option name="K">255,255,255;20,90,255;28,128,255</option><option name="L">255,255,255;15,130,15;21,185,21</option><option name="M">255,255,255;230,230,0;255,255,0</option><option name="N">255,255,255;0,220,220;0,255,255</option><option name="P">255,255,255;220,150,130;255,214,185</option><option name="Q">255,255,255;0,220,220;0,255,255</option><option name="R">255,255,255;20,90,255;28,128,255</option><option name="S">255,255,255;250,150,0;255,214,0</option><option name="T">255,255,255;250,150,0;255,214,0</option><option name="V">255,255,255;15,130,15;21,185,21</option><option name="W">255,255,255;180,90,180;255,128,255</option><option name="Y">255,255,255;50,50,170;71,71,242</option><option name="U">255,255,255;0,0,0;3,3,3</option><option name="O">255,255,255;0,0,0;3,3,3</option><option name="B">255,255,255;0,0,0;3,3,3</option><option name="Z">255,255,255;0,0,0;3,3,3</option><option name="J">255,255,255;0,0,0;3,3,3</option><option name="X">255,255,255;0,0,0;3,3,3</option><option name="?">255,255,255;0,0,0;3,3,3</option><option name="*">255,255,255;0,0,0;3,3,3</option><option name="-">255,255,255;0,0,0;3,3,3</option></childOption><childOption name="background1"><option name="A">192,192,192;0,0,0;192,192,192</option><option name="C">251,231,2;0,0,0;251,231,2</option><option name="D">255,120,120;0,0,0;255,120,120</option><option name="E">255,0,255;0,0,0;255,0,255</option><option name="F">240,230,140;0,0,0;240,230,140</option><option name="G">152,202,50;0,0,0;152,202,50</option><option name="H">255,140,38;0,0,0;255,140,38</option><option name="I">65,198,124;0,0,0;65,198,124</option><option name="K">135,206,250;0,0,0;135,206,250</option><option name="L">251,68,137;0,0,0;251,68,137</option><option name="M">255,42,255;0,0,0;255,42,255</option><option name="N">0,255,255;0,0,0;0,255,255</option><option name="P">255,255,0;0,0,0;255,255,0</option><option name="Q">100,185,255;0,0,0;100,185,255</option><option name="R">135,225,228;0,0,0;135,225,228</option><option name="S">255,182,162;0,0,0;255,182,162</option><option name="T">255,234,137;0,0,0;255,234,137</option><option name="V">0,255,0;0,0,0;0,255,0</option><option name="W">255,175,175;0,0,0;255,175,175</option><option name="Y">173,255,47;0,0,0;173,255,47</option><option name="U">255,191,15;0,0,0;255,191,15</option><option name="O">100,100,100;255,255,255;100,100,100</option><option name="B">100,100,100;255,255,255;100,100,100</option><option name="Z">100,100,100;255,255,255;100,100,100</option><option name="J">100,100,100;255,255,255;100,100,100</option><option name="X">100,100,100;255,255,255;100,100,100</option><option name="?">100,100,100;255,255,255;100,100,100</option><option name="*">0,0,0;170,170,170;0,0,0</option><option name="-">255,255,255;0,0,0;3,3,3</option></childOption><childOption name="hydrophobicity"><option name="A">157,0,98;255,255,255;157,0,98</option><option name="C">173,0,82;255,255,255;173,0,82</option><option name="D">7,0,248;255,255,255;7,0,248</option><option name="E">10,0,245;255,255,255;10,0,245</option><option name="F">255,0,0;255,255,255;255,0,0</option><option name="G">127,0,128;255,255,255;127,0,128</option><option name="H">42,0,213;255,255,255;42,0,213</option><option name="I">240,0,15;255,255,255;240,0,15</option><option name="K">72,0,183;255,255,255;72,0,183</option><option name="L">240,0,15;255,255,255;240,0,15</option><option name="M">188,0,67;255,255,255;188,0,67</option><option name="N">60,0,195;255,255,255;60,0,195</option><option name="P">181,0,74;255,255,255;181,0,74</option><option name="Q">64,0,191;255,255,255;64,0,191</option><option name="R">0,0,255;255,255,255;0,0,255</option><option name="S">91,0,164;255,255,255;91,0,164</option><option name="T">114,0,141;255,255,255;114,0,141</option><option name="V">210,0,45;255,255,255;210,0,45</option><option name="W">223,0,32;255,255,255;223,0,32</option><option name="Y">224,0,31;255,255,255;224,0,31</option><option name="U">100,100,100;255,255,255;100,100,100</option><option name="O">100,100,100;255,255,255;100,100,100</option><option name="B">100,100,100;255,255,255;100,100,100</option><option name="Z">100,100,100;255,255,255;100,100,100</option><option name="J">100,100,100;255,255,255;100,100,100</option><option name="X">100,100,100;255,255,255;100,100,100</option><option name="?">100,100,100;255,255,255;100,100,100</option><option name="*">0,0,0;170,170,170;0,0,0</option><option name="-">255,255,255;0,0,0;3,3,3</option></childOption><childOption name="polarity"><option name="A">175,161,1;255,255,255;175,161,1</option><option name="C">0,178,0;255,255,255;0,178,0</option><option name="D">178,0,0;255,255,255;178,0,0</option><option name="E">178,0,0;255,255,255;178,0,0</option><option name="F">175,161,1;255,255,255;175,161,1</option><option name="G">175,161,1;255,255,255;175,161,1</option><option name="H">0,0,178;255,255,255;0,0,178</option><option name="I">175,161,1;255,255,255;175,161,1</option><option name="K">0,0,178;255,255,255;0,0,178</option><option name="L">175,161,1;255,255,255;175,161,1</option><option name="M">175,161,1;255,255,255;175,161,1</option><option name="N">0,178,0;255,255,255;0,178,0</option><option name="P">175,161,1;255,255,255;175,161,1</option><option name="Q">0,178,0;255,255,255;0,178,0</option><option name="R">0,0,178;255,255,255;0,0,178</option><option name="S">0,178,0;255,255,255;0,178,0</option><option name="T">0,178,0;255,255,255;0,178,0</option><option name="V">175,161,1;255,255,255;175,161,1</option><option name="W">175,161,1;255,255,255;175,161,1</option><option name="Y">0,178,0;255,255,255;0,178,0</option><option name="U">0,178,0;255,255,255;0,178,0</option><option name="O">100,100,100;255,255,255;100,100,100</option><option name="B">100,100,100;255,255,255;100,100,100</option><option name="Z">100,100,100;255,255,255;100,100,100</option><option name="J">100,100,100;255,255,255;100,100,100</option><option name="X">100,100,100;255,255,255;100,100,100</option><option name="?">100,100,100;255,255,255;100,100,100</option><option name="*">0,0,0;170,170,170;0,0,0</option><option name="-">255,255,255;0,0,0;3,3,3</option></childOption><childOption name="rasMolBackground"><option name="A">200,200,200;0,0,0;200,200,200</option><option name="C">230,230,0;0,0,0;230,230,0</option><option name="D">230,10,10;0,0,0;230,10,10</option><option name="E">230,10,10;0,0,0;230,10,10</option><option name="F">50,50,170;0,0,0;50,50,170</option><option name="G">235,235,235;0,0,0;235,235,235</option><option name="H">130,130,210;0,0,0;130,130,210</option><option name="I">15,130,15;0,0,0;15,130,15</option><option name="K">20,90,255;0,0,0;20,90,255</option><option name="L">15,130,15;0,0,0;15,130,15</option><option name="M">230,230,0;0,0,0;230,230,0</option><option name="N">0,220,220;0,0,0;0,220,220</option><option name="P">220,150,130;0,0,0;220,150,130</option><option name="Q">0,220,220;0,0,0;0,220,220</option><option name="R">20,90,255;0,0,0;20,90,255</option><option name="S">250,150,0;0,0,0;250,150,0</option><option name="T">250,150,0;0,0,0;250,150,0</option><option name="V">15,130,15;0,0,0;15,130,15</option><option name="W">180,90,180;0,0,0;180,90,180</option><option name="Y">50,50,170;0,0,0;50,50,170</option><option name="U">100,100,100;0,0,0;100,100,100</option><option name="O">100,100,100;255,255,255;100,100,100</option><option name="B">100,100,100;255,255,255;100,100,100</option><option name="Z">100,100,100;255,255,255;100,100,100</option><option name="J">100,100,100;255,255,255;100,100,100</option><option name="X">100,100,100;255,255,255;100,100,100</option><option name="?">100,100,100;255,255,255;100,100,100</option><option name="*">0,0,0;170,170,170;0,0,0</option><option name="-">255,255,255;0,0,0;3,3,3</option></childOption><childOption name="clustalProtein"><option name="A">255,255,255;0,0,0;255,255,255</option><option name="C">255,255,255;0,0,0;255,255,255</option><option name="D">255,255,255;0,0,0;255,255,255</option><option name="E">255,255,255;0,0,0;255,255,255</option><option name="F">0,130,255;0,0,0;0,130,255</option><option name="G">255,165,0;0,0,0;255,165,0</option><option name="H">255,0,0;0,0,0;255,0,0</option><option name="I">0,178,0;0,0,0;0,178,0</option><option name="K">255,0,0;0,0,0;255,0,0</option><option name="L">0,178,0;0,0,0;0,178,0</option><option name="M">0,178,0;0,0,0;0,178,0</option><option name="N">255,255,255;0,0,0;255,255,255</option><option name="P">255,165,0;0,0,0;255,165,0</option><option name="Q">255,255,255;0,0,0;255,255,255</option><option name="R">255,0,0;0,0,0;255,0,0</option><option name="S">255,165,0;0,0,0;255,165,0</option><option name="T">255,165,0;0,0,0;255,165,0</option><option name="V">0,178,0;0,0,0;0,178,0</option><option name="W">0,130,255;0,0,0;0,130,255</option><option name="Y">0,130,255;0,0,0;0,130,255</option><option name="U">255,255,255;0,0,0;255,255,255</option><option name="O">100,100,100;255,255,255;100,100,100</option><option name="B">100,100,100;255,255,255;100,100,100</option><option name="Z">100,100,100;255,255,255;100,100,100</option><option name="J">100,100,100;255,255,255;100,100,100</option><option name="X">100,100,100;255,255,255;100,100,100</option><option name="?">100,100,100;255,255,255;100,100,100</option><option name="*">0,0,0;170,170,170;0,0,0</option><option name="-">255,255,255;0,0,0;255,255,255</option></childOption><childOption name="macCladeProtein"><option name="A">130,233,255;0,0,0;130,233,255</option><option name="C">255,171,255;0,0,0;255,171,255</option><option name="D">174,168,118;0,0,0;174,168,118</option><option name="E">191,185,136;0,0,0;191,185,136</option><option name="F">148,182,255;0,0,0;148,182,255</option><option name="G">227,6,176;0,0,0;227,6,176</option><option name="H">185,20,255;0,0,0;185,20,255</option><option name="I">79,155,255;0,0,0;79,155,255</option><option name="K">167,13,227;0,0,0;167,13,227</option><option name="L">0,18,184;170,170,170;0,18,184</option><option name="M">94,181,181;0,0,0;94,181,181</option><option name="N">255,0,12;0,0,0;255,0,12</option><option name="P">20,184,110;0,0,0;20,184,110</option><option name="Q">194,1,5;0,0,0;194,1,5</option><option name="R">214,138,255;0,0,0;214,138,255</option><option name="S">255,223,10;0,0,0;255,223,10</option><option name="T">176,21,26;0,0,0;176,21,26</option><option name="V">21,255,17;0,0,0;21,255,17</option><option name="W">21,255,17;0,0,0;21,255,17</option><option name="Y">235,144,134;0,0,0;235,144,134</option><option name="U">100,100,100;0,0,0;100,100,100</option><option name="O">100,100,100;255,255,255;100,100,100</option><option name="B">100,100,100;255,255,255;100,100,100</option><option name="Z">100,100,100;255,255,255;100,100,100</option><option name="J">100,100,100;255,255,255;100,100,100</option><option name="X">100,100,100;255,255,255;100,100,100</option><option name="?">100,100,100;255,255,255;100,100,100</option><option name="*">0,0,0;170,170,170;0,0,0</option><option name="-">255,255,255;0,0,0;3,3,3</option></childOption><childOption name="backgroundAnimated"><option name="movingSequences">true</option><option name="movingResidues">false</option><option name="differentFrequencyBases">false</option></childOption><childOption name="byAnnotation"><option name="secondaryScheme">Default</option><option name="alwaysUseForegroundFromDefaultScheme">false</option><option name="annotationCheckboxes">true</option></childOption></childOption></translation><liveAnnotators><option name="com.biomatters.plugins.featureFinder.FeatureFinder_NUCLEOTIDEOn">false</option><option name="customComponent1" /><option name="customComponent2" /><option name="customComponent3" /><option name="customComponent4" /><option name="customComponent5" /><option name="divider_1" /><option name="ORF_Annotation_GeneratorOn">false</option><option name="customComponent6" /><option name="customComponent7" /><option name="customComponent8" /><option name="customComponent9" /><option name="customComponent10" /><childOption name="com.biomatters.plugins.featureFinder.FeatureFinder_NUCLEOTIDE"><option name="customComponent1" /><option name="customComponent2" /><childOption name="com.biomatters.plugins.featureFinder.FeatureFinder_NUCLEOTIDE"><option name="similarity">100</option><option name="service">LocalDocuments/Sample Documents/PlasMapper Features</option><option name="name">[]</option><option name="wordSize">10</option><option name="searchSubfolders">true</option><option name="includeTruncatedAnnotations">true</option><option name="gateway">true</option></childOption></childOption><childOption name="ORF_Annotation_Generator"><option name="customComponent1" /><option name="customComponent2" /><childOption name="ORF_Annotation_Generator"><option name="MinimumORFSize">100</option><option name="Genetic code">universal</option><option name="startCodons">TTG, ATG, CTG</option><option name="includeInteriors">false</option><option name="assumeStartStopOutside">false</option></childOption></childOption></liveAnnotators><restrictionSites><option name="com.biomatters.plugins.restrictionAnalysis.RestrictionSiteAnnotationGeneratorOn">false</option><option name="customComponent1" /><option name="customComponent2" /><option name="customComponent3" /><option name="customComponent4" /><option name="divider_1" /><option name="customComponent5" /><childOption name="com.biomatters.plugins.restrictionAnalysis.RestrictionSiteAnnotationGenerator"><option name="customComponent1" /><option name="customComponent2" /><childOption name="com.biomatters.plugins.restrictionAnalysis.RestrictionSiteAnnotationGenerator"><option name="enzymeSetDocument">commonly_used_enzymes</option><option name="doRestrictCutters">true</option><option name="minCutters">4</option><option name="doRestrictPalindromes">false</option><option name="restrictPalindromes">palindromic</option><option name="doRestrictHitters">false</option><option name="hits">(1, 2)</option><option name="targetRegionType">anywhere</option><option name="excluded">(1, 2)</option><option name="grabExcludeRangeOption">[1,1842)</option><option name="selectedEnzymes">-1</option><option name="lastSelectedDocumentIdentifer">default</option><option name="customComponent1" /></childOption></childOption></restrictionSites></sequenceViewOptions></additionalXml></geneiousDocument>
<geneiousDocument class="com.biomatters.geneious.publicapi.implementations.sequence.DefaultAminoAcidSequence" version="1.3-11" revisionNumber="1" geneiousVersion="7.1.9" geneiousVersionMinimum="6.0" PluginDocument_FormatLastChanged="6.0" PluginDocument_FormatLastExtended="6.0" PluginDocument_OldestVersionSerializableTo="6.0" collection="Gene and altORF models Part 1/MtrunA17_Chr2g0282961" isReferenceOnly="false"><hiddenFields><cache_plugin_document_urn></cache_plugin_document_urn><cache_urn type="urn">urn:local:.:65-jcqsy7p</cache_urn><nucleotideSequenceWithQualityCount type="int">0</nucleotideSequenceWithQualityCount><parent_operation_record_document type="int">0</parent_operation_record_document><description>len=2568 end=4293718 chr=MtrunA17Chr2 type=mRNA begin=4288983 strand=- gn=MtARF5 def=auxin response factor 5</description><override_modified_date type="date">1748163455616</override_modified_date><cache_name>MtrunA17_Chr2g0282961 cDNA - MtrunA17_Chr2g0282961_1F_1447-1602_156 translation</cache_name><strong_referenced_documents type="list"><strong_referenced_documents type="int">0</strong_referenced_documents></strong_referenced_documents><cache_created type="date">1748163455609</cache_created><referenced_documents type="list"><referenced_documents>urn:local:.:l-jcqsy7j@0</referenced_documents></referenced_documents><trimmedSequencesCount type="int">0</trimmedSequencesCount></hiddenFields><fields><document_size type="bytes">1544</document_size><molType>AA</molType><sequence_residues>FEEDQDWIHFSKARISSSQWDWSVRLWGIIKIPKGLARSRNSSVPTLRTSLV</sequence_residues><sequence_length type="int">52</sequence_length><topology>linear</topology></fields><displayableFields><value class="com.biomatters.core.documents.Field"><field><name>strain</name><description>strain from which sequence was obtained</description><code>strain</code><visible>false</visible><editable>true</editable><type>java.lang.String</type><constraints /></field></value><value class="com.biomatters.core.documents.Field"><field><name>serotype</name><description>serological variety of a species characterized by its antigenic properties</description><code>serotype</code><visible>false</visible><editable>true</editable><type>java.lang.String</type><constraints /></field></value><value class="com.biomatters.core.documents.Field"><field><name>host</name><description>natural (as opposed to laboratory) host to the organism from which sequenced molecule was obtained</description><code>host</code><visible>false</visible><editable>true</editable><type>java.lang.String</type><constraints /></field></value><value class="com.biomatters.core.documents.Field"><field><name>db_xref</name><description>database cross-reference: pointer to related information in  another database.</description><code>db_xref</code><visible>false</visible><editable>true</editable><type>java.lang.String</type><constraints /></field></value><value class="com.biomatters.core.documents.Field"><field><name>country</name><description>locality of isolation of the sequenced organism indicated in terms of political names for nations, oceans or seas, followed by regions and localities</description><code>country</code><visible>false</visible><editable>true</editable><type>java.lang.String</type><constraints /></field></value><value class="com.biomatters.core.documents.Field"><field><name>collection_date</name><description>date that the specimen was collected</description><code>collection_date</code><visible>false</visible><editable>true</editable><type>java.lang.String</type><constraints /></field></value><value class="com.biomatters.core.documents.Field"><field><name>Alignment options</name><description>Options used in the alignment of sequences before tree construction</description><code>alignment_options</code><visible>false</visible><type>java.lang.String</type><constraints /></field></value><value class="com.biomatters.core.documents.Field"><field><name>chromosome</name><description>chromosome (e.g. Chromosome number) from which the sequence was obtained</description><code>chromosome</code><visible>false</visible><editable>true</editable><type>java.lang.String</type><constraints /></field></value><value class="com.biomatters.core.documents.Field"><field><name>map</name><description>genomic map position of feature</description><code>map</code><visible>false</visible><editable>true</editable><type>java.lang.String</type><constraints /></field></value><value class="com.biomatters.core.documents.Field"><field><name>Summary ID</name><description>The genbank ID of the summary sequence this sequence was built from</description><code>SummaryId</code><visible>false</visible><type>java.lang.String</type><constraints /></field></value><value class="com.biomatters.core.documents.Field"><field><name>isolate</name><description>individual isolate from which the sequence was obtained</description><code>isolate</code><visible>false</visible><editable>true</editable><type>java.lang.String</type><constraints /></field></value><value class="com.biomatters.core.documents.Field"><field><name>sex</name><description>sex of the organism from which the sequence was obtained; sex is used for eukaryotic organisms that undergo meiosis and have sexually dimorphic gametes</description><code>sex</code><visible>false</visible><editable>true</editable><type>java.lang.String</type><constraints /></field></value><value class="com.biomatters.core.documents.Field"><field><name>note</name><description>any comment or additional information</description><code>note</code><visible>false</visible><editable>true</editable><type>java.lang.String</type><constraints /></field></value><value class="com.biomatters.core.documents.Field"><field><name># Nucleotide Sequences With Quality</name><description>The number of nucleotide sequences in an alignment or set of sequences that have quality data</description><code>nucleotideSequenceWithQualityCount</code><visible>false</visible><type>java.lang.Integer</type><constraints /></field></value><value class="com.biomatters.core.documents.Field"><field><name>Molecular Weight (kDa)</name><description>Molecular Weight (kDa, single strand if DNA)</description><code>Molecular Weight (kDa)</code><type>java.lang.Double</type><constraints /></field></value><value class="com.biomatters.core.documents.Field"><field><name>Isoelectric Point</name><description></description><code>Isoelectric Point</code><type>java.lang.Double</type><constraints /></field></value><value class="com.biomatters.core.documents.Field"><field><name>Charge at pH 7</name><description></description><code>Charge at pH 7</code><type>java.lang.Double</type><constraints /></field></value><value class="com.biomatters.core.documents.Field"><field><name>Extinction Coefficient</name><description>Extinction Coefficient (Gill and von Hippel. C=62.5, Y=1490, W=5500)</description><code>Extinction Coefficient</code><type>java.lang.Double</type><constraints /></field></value><value class="com.biomatters.core.documents.Field"><field><name>% Acidic Amino Acids</name><description>% Acidic Amino Acids</description><code>AcidicAminoAcidsPercent</code><visible>false</visible><type>com.biomatters.geneious.publicapi.implementations.Percentage</type><constraints /></field></value><value class="com.biomatters.core.documents.Field"><field><name>% Basic Amino Acids</name><description>% Basic Amino Acids</description><code>BasicAminoAcidsPercent</code><visible>false</visible><type>com.biomatters.geneious.publicapi.implementations.Percentage</type><constraints /></field></value><value class="com.biomatters.core.documents.Field"><field><name>% Charged Amino Acids</name><description>% Charged Amino Acids</description><code>ChargedAminoAcidsPercent</code><visible>false</visible><type>com.biomatters.geneious.publicapi.implementations.Percentage</type><constraints /></field></value><value class="com.biomatters.core.documents.Field"><field><name>% Polar Uncharged Amino Acids</name><description>% Polar Uncharged Amino Acids</description><code>Polar_UnchargedAminoAcidsPercent</code><visible>false</visible><type>com.biomatters.geneious.publicapi.implementations.Percentage</type><constraints /></field></value><value class="com.biomatters.core.documents.Field"><field><name>% Hydrophobic Amino Acids</name><description>% Hydrophobic Amino Acids</description><code>HydrophobicAminoAcidsPercent</code><visible>false</visible><type>com.biomatters.geneious.publicapi.implementations.Percentage</type><constraints /></field></value><value class="com.biomatters.core.documents.Field"><field><name>% GC-rich Amino Acids</name><description>% GC-rich Amino Acids</description><code>GC-richAminoAcidsPercent</code><visible>false</visible><type>com.biomatters.geneious.publicapi.implementations.Percentage</type><constraints /></field></value><value class="com.biomatters.core.documents.Field"><field><name>% AT-rich Amino Acids</name><description>% AT-rich Amino Acids</description><code>AT-richAminoAcidsPercent</code><visible>false</visible><type>com.biomatters.geneious.publicapi.implementations.Percentage</type><constraints /></field></value><value class="com.biomatters.core.documents.Field"><field><name>Path (Imported From)</name><description></description><code>importedFrom.path</code><editable>true</editable><type>java.lang.String</type><constraints /></field></value><value class="com.biomatters.core.documents.Field"><field><name>Filename (Imported From)</name><description></description><code>importedFrom.filename</code><editable>true</editable><type>java.lang.String</type><constraints /></field></value></displayableFields><originalElement><XMLSerialisableRootElement annotationsRevision="3" charSequenceValidated="true"><name>MtrunA17_Chr2g0282961 cDNA - MtrunA17_Chr2g0282961_1F_1447-1602_156 translation</name><description>len=2568 end=4293718 chr=MtrunA17Chr2 type=mRNA begin=4288983 strand=- gn=MtARF5 def=auxin response factor 5</description><sequenceAnnotations><annotation><description /><type>refORF</type><intervals><interval beginsBeforeMinimumIndex="true" endsAfterMaximumIndex="true"><minimumIndex>-400</minimumIndex><maximumIndex>211</maximumIndex><direction>leftToRight</direction></interval></intervals><qualifiers><qualifier><name>created by</name><value>User</value></qualifier></qualifiers></annotation><annotation><description>MtrunA17_Chr2g0282961_1F_1447-1602_156</description><type>altORF</type><intervals><interval><minimumIndex>1</minimumIndex><maximumIndex>52</maximumIndex><direction>leftToRight</direction></interval></intervals><qualifiers><qualifier><name>created by</name><value>User</value></qualifier></qualifiers></annotation><annotation><description>Translated region from MtrunA17_Chr2g0282961 cDNA</description><type>translated region</type><intervals><interval><minimumIndex>1</minimumIndex><maximumIndex>52</maximumIndex><direction>leftToRight</direction></interval></intervals><qualifiers><qualifier><name>Translated interval</name><value>1447 -&gt; 1602</value></qualifier></qualifiers></annotation></sequenceAnnotations><charSequence>FEEDQDWIHFSKARISSSQWDWSVRLWGIIKIPKGLARSRNSSVPTLRTSLV</charSequence></XMLSerialisableRootElement></originalElement><additionalXml perUser="true" /><additionalXml perUser="false"><panel viewer="Sequence View" geneiousVersion="7.1.9" additionalXmlKey="splitViews" /><DocumentHistory geneiousVersion="7.1.9" additionalXmlKey="DocumentHistory"><entryFields><DocumentHistoryEntryField class="com.biomatters.geneious.publicapi.documents.DocumentHistoryEntryFieldImplementation"><com.biomatters.date fieldName="Created"><![CDATA[1748163455609]]></com.biomatters.date></DocumentHistoryEntryField><DocumentHistoryEntryField class="com.biomatters.geneious.publicapi.documents.DocumentHistoryEntryFieldImplementation"><com.biomatters.user fieldName="User"><![CDATA[Igor.Kryvoruchko]]></com.biomatters.user></DocumentHistoryEntryField><DocumentHistoryEntryField class="com.biomatters.geneious.publicapi.documents.DocumentHistoryEntryFieldImplementation"><com.biomatters.geneiousVersion fieldName="Geneious Version"><![CDATA[7.1.9]]></com.biomatters.geneiousVersion></DocumentHistoryEntryField><DocumentHistoryEntryField class="com.biomatters.geneious.publicapi.documents.DocumentHistoryEntryFieldImplementation"><description fieldName="Translation" /></DocumentHistoryEntryField><DocumentHistoryEntryField name="From " type="com.biomatters.geneious.publicapi.documents.DocumentHistoryReferencedDocumentsEntryField"><entry><revision>6</revision><urn class="urn" weakReference="true">urn:local:.:61-jcqsy7p</urn></entry></DocumentHistoryEntryField></entryFields><entryFields><DocumentHistoryEntryField class="com.biomatters.geneious.publicapi.documents.DocumentHistoryEntryFieldImplementation"><com.biomatters.date fieldName="Saved"><![CDATA[1748163455619]]></com.biomatters.date></DocumentHistoryEntryField><DocumentHistoryEntryField class="com.biomatters.geneious.publicapi.documents.DocumentHistoryEntryFieldImplementation"><com.biomatters.user fieldName="User"><![CDATA[Igor.Kryvoruchko]]></com.biomatters.user></DocumentHistoryEntryField><DocumentHistoryEntryField class="com.biomatters.geneious.publicapi.documents.DocumentHistoryEntryFieldImplementation"><com.biomatters.geneiousVersion fieldName="Geneious Version"><![CDATA[7.1.9]]></com.biomatters.geneiousVersion></DocumentHistoryEntryField><DocumentHistoryEntryField class="com.biomatters.geneious.publicapi.documents.DocumentHistoryEntryFieldImplementation"><com.biomatters.autogeneratedEntry fieldName="" /></DocumentHistoryEntryField></entryFields></DocumentHistory><sequenceViewOptions geneiousVersion="7.1.9" additionalXmlKey="sequenceViewOptions"><SequenceViewerState><zoom>1.0</zoom><SequenceViewerSelectionState><selectedRegions /></SequenceViewerSelectionState></SequenceViewerState><liveAnnotators><option name="com.biomatters.plugins.featureFinder.FeatureFinder_PROTEINOn">false</option><option name="customComponent1" /><option name="customComponent2" /><option name="customComponent3" /><option name="customComponent4" /><option name="customComponent5" /><option name="divider_1" /><option name="com.biomatters.plugins.emboss.GarnierAnnotationGeneratorOn">false</option><option name="customComponent6" /><option name="customComponent7" /><option name="customComponent8" /><option name="customComponent9" /><option name="customComponent10" /><childOption name="com.biomatters.plugins.featureFinder.FeatureFinder_PROTEIN"><option name="customComponent1" /><option name="customComponent2" /><childOption name="com.biomatters.plugins.featureFinder.FeatureFinder_PROTEIN"><option name="similarity">100</option><option name="service">dummy</option><option name="name">[]</option><option name="wordSize">4</option><option name="searchSubfolders">true</option><option name="includeTruncatedAnnotations">true</option></childOption></childOption><childOption name="com.biomatters.plugins.emboss.GarnierAnnotationGenerator"><option name="customComponent1" /><option name="customComponent2" /><childOption name="com.biomatters.plugins.emboss.GarnierAnnotationGenerator"><option name="useCustomEmbossLocation">false</option><option name="usersEmbossApplicationPath">garnier</option><option name="customComponent1" /><option name="customComponent2" /><option name="useDecisionConstantsIndex">false</option><option name="IndexIntoDecisionConstants">1</option></childOption></childOption></liveAnnotators><restrictionSites /></sequenceViewOptions></additionalXml></geneiousDocument>
<geneiousDocument class="com.biomatters.geneious.publicapi.implementations.sequence.DefaultAminoAcidSequence" version="1.3-11" revisionNumber="1" geneiousVersion="7.1.9" geneiousVersionMinimum="6.0" PluginDocument_FormatLastChanged="6.0" PluginDocument_FormatLastExtended="6.0" PluginDocument_OldestVersionSerializableTo="6.0" collection="Gene and altORF models Part 1/MtrunA17_Chr2g0282961" isReferenceOnly="false"><hiddenFields><cache_plugin_document_urn></cache_plugin_document_urn><cache_urn type="urn">urn:local:.:62-jcqsy7p</cache_urn><nucleotideSequenceWithQualityCount type="int">0</nucleotideSequenceWithQualityCount><parent_operation_record_document type="int">0</parent_operation_record_document><description>len=2568 end=4293718 chr=MtrunA17Chr2 type=mRNA begin=4288983 strand=- gn=MtARF5 def=auxin response factor 5</description><override_modified_date type="date">1748163462875</override_modified_date><cache_name>MtrunA17_Chr2g0282961 cDNA -  translation</cache_name><strong_referenced_documents type="list"><strong_referenced_documents type="int">0</strong_referenced_documents></strong_referenced_documents><cache_created type="date">1748163462866</cache_created><referenced_documents type="list"><referenced_documents>urn:local:.:k-jcqsy7j@0</referenced_documents></referenced_documents><trimmedSequencesCount type="int">0</trimmedSequencesCount></hiddenFields><fields><document_size type="bytes">2067</document_size><molType>AA</molType><sequence_residues>MGLIDLNTTEDDETPYSAISSSSSSSHSGISTSASAAMVVPPPLPPQGSVCLELWHACAGPLISLPKKGSIVVYVPQGHFEQAHDFPVSACNIPPHVFCRVLDVKLHAEEGSDEVYCQVLLVPENQQLEQNVREGVIDADAEEEDTEAIVKSTTPHMFCKTLTASDTSTHGGFSVPRRAAEDCFPPLDYGQQRPSQELVAKDLHGSEWRFRHIYRGQPRRHLLTTGWSAFVNKKKLVSGDAVLFLRGEDGELRLGIRRAVQLKSSGSFGGLSGMQLDPGSLMDVVNALSKRSAFSVCYNPRVSSSEFIIPVNKFLKSLDCSYSAGMRFRMRFETEDAAERRFTGLIAGISDADPVRWPGSKWKCLLVRWDDIEASRHNNRVSPWEIEPSGSASNSSNLMAASLKRTRIGFTSAKLEFPVPNGIGASDFGESLRFRKVLQGQEILLCPPYGRASFDEARGSGCIGRYDGYPMLGSRNGWPAQMHDAATHLHASVTSGQVSS</sequence_residues><sequence_length type="int">613</sequence_length><topology>linear</topology></fields><displayableFields><value class="com.biomatters.core.documents.Field"><field><name>strain</name><description>strain from which sequence was obtained</description><code>strain</code><visible>false</visible><editable>true</editable><type>java.lang.String</type><constraints /></field></value><value class="com.biomatters.core.documents.Field"><field><name>serotype</name><description>serological variety of a species characterized by its antigenic properties</description><code>serotype</code><visible>false</visible><editable>true</editable><type>java.lang.String</type><constraints /></field></value><value class="com.biomatters.core.documents.Field"><field><name>host</name><description>natural (as opposed to laboratory) host to the organism from which sequenced molecule was obtained</description><code>host</code><visible>false</visible><editable>true</editable><type>java.lang.String</type><constraints /></field></value><value class="com.biomatters.core.documents.Field"><field><name>db_xref</name><description>database cross-reference: pointer to related information in  another database.</description><code>db_xref</code><visible>false</visible><editable>true</editable><type>java.lang.String</type><constraints /></field></value><value class="com.biomatters.core.documents.Field"><field><name>country</name><description>locality of isolation of the sequenced organism indicated in terms of political names for nations, oceans or seas, followed by regions and localities</description><code>country</code><visible>false</visible><editable>true</editable><type>java.lang.String</type><constraints /></field></value><value class="com.biomatters.core.documents.Field"><field><name>collection_date</name><description>date that the specimen was collected</description><code>collection_date</code><visible>false</visible><editable>true</editable><type>java.lang.String</type><constraints /></field></value><value class="com.biomatters.core.documents.Field"><field><name>Alignment options</name><description>Options used in the alignment of sequences before tree construction</description><code>alignment_options</code><visible>false</visible><type>java.lang.String</type><constraints /></field></value><value class="com.biomatters.core.documents.Field"><field><name>chromosome</name><description>chromosome (e.g. Chromosome number) from which the sequence was obtained</description><code>chromosome</code><visible>false</visible><editable>true</editable><type>java.lang.String</type><constraints /></field></value><value class="com.biomatters.core.documents.Field"><field><name>map</name><description>genomic map position of feature</description><code>map</code><visible>false</visible><editable>true</editable><type>java.lang.String</type><constraints /></field></value><value class="com.biomatters.core.documents.Field"><field><name>Summary ID</name><description>The genbank ID of the summary sequence this sequence was built from</description><code>SummaryId</code><visible>false</visible><type>java.lang.String</type><constraints /></field></value><value class="com.biomatters.core.documents.Field"><field><name>isolate</name><description>individual isolate from which the sequence was obtained</description><code>isolate</code><visible>false</visible><editable>true</editable><type>java.lang.String</type><constraints /></field></value><value class="com.biomatters.core.documents.Field"><field><name>sex</name><description>sex of the organism from which the sequence was obtained; sex is used for eukaryotic organisms that undergo meiosis and have sexually dimorphic gametes</description><code>sex</code><visible>false</visible><editable>true</editable><type>java.lang.String</type><constraints /></field></value><value class="com.biomatters.core.documents.Field"><field><name>note</name><description>any comment or additional information</description><code>note</code><visible>false</visible><editable>true</editable><type>java.lang.String</type><constraints /></field></value><value class="com.biomatters.core.documents.Field"><field><name># Nucleotide Sequences With Quality</name><description>The number of nucleotide sequences in an alignment or set of sequences that have quality data</description><code>nucleotideSequenceWithQualityCount</code><visible>false</visible><type>java.lang.Integer</type><constraints /></field></value><value class="com.biomatters.core.documents.Field"><field><name>Molecular Weight (kDa)</name><description>Molecular Weight (kDa, single strand if DNA)</description><code>Molecular Weight (kDa)</code><type>java.lang.Double</type><constraints /></field></value><value class="com.biomatters.core.documents.Field"><field><name>Isoelectric Point</name><description></description><code>Isoelectric Point</code><type>java.lang.Double</type><constraints /></field></value><value class="com.biomatters.core.documents.Field"><field><name>Charge at pH 7</name><description></description><code>Charge at pH 7</code><type>java.lang.Double</type><constraints /></field></value><value class="com.biomatters.core.documents.Field"><field><name>Extinction Coefficient</name><description>Extinction Coefficient (Gill and von Hippel. C=62.5, Y=1490, W=5500)</description><code>Extinction Coefficient</code><type>java.lang.Double</type><constraints /></field></value><value class="com.biomatters.core.documents.Field"><field><name>% Acidic Amino Acids</name><description>% Acidic Amino Acids</description><code>AcidicAminoAcidsPercent</code><visible>false</visible><type>com.biomatters.geneious.publicapi.implementations.Percentage</type><constraints /></field></value><value class="com.biomatters.core.documents.Field"><field><name>% Basic Amino Acids</name><description>% Basic Amino Acids</description><code>BasicAminoAcidsPercent</code><visible>false</visible><type>com.biomatters.geneious.publicapi.implementations.Percentage</type><constraints /></field></value><value class="com.biomatters.core.documents.Field"><field><name>% Charged Amino Acids</name><description>% Charged Amino Acids</description><code>ChargedAminoAcidsPercent</code><visible>false</visible><type>com.biomatters.geneious.publicapi.implementations.Percentage</type><constraints /></field></value><value class="com.biomatters.core.documents.Field"><field><name>% Polar Uncharged Amino Acids</name><description>% Polar Uncharged Amino Acids</description><code>Polar_UnchargedAminoAcidsPercent</code><visible>false</visible><type>com.biomatters.geneious.publicapi.implementations.Percentage</type><constraints /></field></value><value class="com.biomatters.core.documents.Field"><field><name>% Hydrophobic Amino Acids</name><description>% Hydrophobic Amino Acids</description><code>HydrophobicAminoAcidsPercent</code><visible>false</visible><type>com.biomatters.geneious.publicapi.implementations.Percentage</type><constraints /></field></value><value class="com.biomatters.core.documents.Field"><field><name>% GC-rich Amino Acids</name><description>% GC-rich Amino Acids</description><code>GC-richAminoAcidsPercent</code><visible>false</visible><type>com.biomatters.geneious.publicapi.implementations.Percentage</type><constraints /></field></value><value class="com.biomatters.core.documents.Field"><field><name>% AT-rich Amino Acids</name><description>% AT-rich Amino Acids</description><code>AT-richAminoAcidsPercent</code><visible>false</visible><type>com.biomatters.geneious.publicapi.implementations.Percentage</type><constraints /></field></value><value class="com.biomatters.core.documents.Field"><field><name>Path (Imported From)</name><description></description><code>importedFrom.path</code><editable>true</editable><type>java.lang.String</type><constraints /></field></value><value class="com.biomatters.core.documents.Field"><field><name>Filename (Imported From)</name><description></description><code>importedFrom.filename</code><editable>true</editable><type>java.lang.String</type><constraints /></field></value></displayableFields><originalElement><XMLSerialisableRootElement annotationsRevision="3" charSequenceValidated="true"><name>MtrunA17_Chr2g0282961 cDNA -  translation</name><description>len=2568 end=4293718 chr=MtrunA17Chr2 type=mRNA begin=4288983 strand=- gn=MtARF5 def=auxin response factor 5</description><sequenceAnnotations><annotation><description /><type>refORF</type><intervals><interval><minimumIndex>1</minimumIndex><maximumIndex>613</maximumIndex><direction>leftToRight</direction></interval></intervals><qualifiers><qualifier><name>created by</name><value>User</value></qualifier></qualifiers></annotation><annotation><description>MtrunA17_Chr2g0282961_1F_1447-1602_156</description><type>altORF</type><intervals><interval beginsBeforeMinimumIndex="true" endsAfterMaximumIndex="true"><minimumIndex>403</minimumIndex><maximumIndex>453</maximumIndex><direction>leftToRight</direction></interval></intervals><qualifiers><qualifier><name>created by</name><value>User</value></qualifier></qualifiers></annotation><annotation><description>Translated region from MtrunA17_Chr2g0282961 cDNA</description><type>translated region</type><intervals><interval><minimumIndex>1</minimumIndex><maximumIndex>613</maximumIndex><direction>leftToRight</direction></interval></intervals><qualifiers><qualifier><name>Translated interval</name><value>242 -&gt; 2080</value></qualifier></qualifiers></annotation></sequenceAnnotations><charSequence>MGLIDLNTTEDDETPYSAISSSSSSSHSGISTSASAAMVVPPPLPPQGSVCLELWHACAGPLISLPKKGSIVVYVPQGHFEQAHDFPVSACNIPPHVFCRVLDVKLHAEEGSDEVYCQVLLVPENQQLEQNVREGVIDADAEEEDTEAIVKSTTPHMFCKTLTASDTSTHGGFSVPRRAAEDCFPPLDYGQQRPSQELVAKDLHGSEWRFRHIYRGQPRRHLLTTGWSAFVNKKKLVSGDAVLFLRGEDGELRLGIRRAVQLKSSGSFGGLSGMQLDPGSLMDVVNALSKRSAFSVCYNPRVSSSEFIIPVNKFLKSLDCSYSAGMRFRMRFETEDAAERRFTGLIAGISDADPVRWPGSKWKCLLVRWDDIEASRHNNRVSPWEIEPSGSASNSSNLMAASLKRTRIGFTSAKLEFPVPNGIGASDFGESLRFRKVLQGQEILLCPPYGRASFDEARGSGCIGRYDGYPMLGSRNGWPAQMHDAATHLHASVTSGQVSSPSSVLMFQQAVNPVSNSRYDNINLNQGSYISEAKSGMFAPSLSDKPILSSGLALEGTTSFGVHDFHNNNNLLDGSRSRDSVLAMRDNQDMVSCKTGCRLFGFSLTDDTHIGGG</charSequence></XMLSerialisableRootElement></originalElement><additionalXml perUser="true" /><additionalXml perUser="false"><panel viewer="Sequence View" geneiousVersion="7.1.9" additionalXmlKey="splitViews" /><DocumentHistory geneiousVersion="7.1.9" additionalXmlKey="DocumentHistory"><entryFields><DocumentHistoryEntryField class="com.biomatters.geneious.publicapi.documents.DocumentHistoryEntryFieldImplementation"><com.biomatters.date fieldName="Created"><![CDATA[1748163462866]]></com.biomatters.date></DocumentHistoryEntryField><DocumentHistoryEntryField class="com.biomatters.geneious.publicapi.documents.DocumentHistoryEntryFieldImplementation"><com.biomatters.user fieldName="User"><![CDATA[Igor.Kryvoruchko]]></com.biomatters.user></DocumentHistoryEntryField><DocumentHistoryEntryField class="com.biomatters.geneious.publicapi.documents.DocumentHistoryEntryFieldImplementation"><com.biomatters.geneiousVersion fieldName="Geneious Version"><![CDATA[7.1.9]]></com.biomatters.geneiousVersion></DocumentHistoryEntryField><DocumentHistoryEntryField class="com.biomatters.geneious.publicapi.documents.DocumentHistoryEntryFieldImplementation"><description fieldName="Translation" /></DocumentHistoryEntryField><DocumentHistoryEntryField name="From " type="com.biomatters.geneious.publicapi.documents.DocumentHistoryReferencedDocumentsEntryField"><entry><revision>7</revision><urn class="urn" weakReference="true">urn:local:.:61-jcqsy7p</urn></entry></DocumentHistoryEntryField></entryFields><entryFields><DocumentHistoryEntryField class="com.biomatters.geneious.publicapi.documents.DocumentHistoryEntryFieldImplementation"><com.biomatters.date fieldName="Saved"><![CDATA[1748163462876]]></com.biomatters.date></DocumentHistoryEntryField><DocumentHistoryEntryField class="com.biomatters.geneious.publicapi.documents.DocumentHistoryEntryFieldImplementation"><com.biomatters.user fieldName="User"><![CDATA[Igor.Kryvoruchko]]></com.biomatters.user></DocumentHistoryEntryField><DocumentHistoryEntryField class="com.biomatters.geneious.publicapi.documents.DocumentHistoryEntryFieldImplementation"><com.biomatters.geneiousVersion fieldName="Geneious Version"><![CDATA[7.1.9]]></com.biomatters.geneiousVersion></DocumentHistoryEntryField><DocumentHistoryEntryField class="com.biomatters.geneious.publicapi.documents.DocumentHistoryEntryFieldImplementation"><com.biomatters.autogeneratedEntry fieldName="" /></DocumentHistoryEntryField></entryFields></DocumentHistory><sequenceViewOptions geneiousVersion="7.1.9" additionalXmlKey="sequenceViewOptions"><SequenceViewerState><zoom>1.0</zoom><SequenceViewerSelectionState><selectedRegions /></SequenceViewerSelectionState></SequenceViewerState><liveAnnotators><option name="com.biomatters.plugins.featureFinder.FeatureFinder_PROTEINOn">false</option><option name="customComponent1" /><option name="customComponent2" /><option name="customComponent3" /><option name="customComponent4" /><option name="customComponent5" /><option name="divider_1" /><option name="com.biomatters.plugins.emboss.GarnierAnnotationGeneratorOn">false</option><option name="customComponent6" /><option name="customComponent7" /><option name="customComponent8" /><option name="customComponent9" /><option name="customComponent10" /><childOption name="com.biomatters.plugins.featureFinder.FeatureFinder_PROTEIN"><option name="customComponent1" /><option name="customComponent2" /><childOption name="com.biomatters.plugins.featureFinder.FeatureFinder_PROTEIN"><option name="similarity">100</option><option name="service">dummy</option><option name="name">[]</option><option name="wordSize">4</option><option name="searchSubfolders">true</option><option name="includeTruncatedAnnotations">true</option></childOption></childOption><childOption name="com.biomatters.plugins.emboss.GarnierAnnotationGenerator"><option name="customComponent1" /><option name="customComponent2" /><childOption name="com.biomatters.plugins.emboss.GarnierAnnotationGenerator"><option name="useCustomEmbossLocation">false</option><option name="usersEmbossApplicationPath">garnier</option><option name="customComponent1" /><option name="customComponent2" /><option name="useDecisionConstantsIndex">false</option><option name="IndexIntoDecisionConstants">1</option></childOption></childOption></liveAnnotators><restrictionSites /></sequenceViewOptions></additionalXml></geneiousDocument>
<geneiousDocument class="com.biomatters.geneious.publicapi.implementations.sequence.DefaultAminoAcidSequence" version="1.3-11" revisionNumber="1" geneiousVersion="7.1.9" geneiousVersionMinimum="6.0" PluginDocument_FormatLastChanged="6.0" PluginDocument_FormatLastExtended="6.0" PluginDocument_OldestVersionSerializableTo="6.0" collection="Gene and altORF models Part 1/MtrunA17_Chr5g0447641" isReferenceOnly="false"><hiddenFields><cache_plugin_document_urn></cache_plugin_document_urn><cache_urn type="urn">urn:local:.:6a-jcqsy7r</cache_urn><nucleotideSequenceWithQualityCount type="int">0</nucleotideSequenceWithQualityCount><parent_operation_record_document type="int">0</parent_operation_record_document><description>len=4717 begin=43856491 type=mRNA chr=MtrunA17Chr5 end=43863919 gn=MtCHK4 strand=+ def=CHASE-domain containing histidine kinase 4</description><override_modified_date type="date">1748241088694</override_modified_date><cache_name>MtrunA17_Chr5g0447641 cDNA -  translation</cache_name><strong_referenced_documents type="list"><strong_referenced_documents type="int">0</strong_referenced_documents></strong_referenced_documents><cache_created type="date">1748241088686</cache_created><referenced_documents type="list"><referenced_documents>urn:local:.:o-jcqsy7j@0</referenced_documents></referenced_documents><trimmedSequencesCount type="int">0</trimmedSequencesCount></hiddenFields><fields><document_size type="bytes">2291</document_size><molType>AA</molType><sequence_residues>MSVIVNGRCSSPKIKSWKGNESLHVSNSSTTCRRKLFLLLFWVFGVAVVIGSVWFVFSTFNFKHLIKETACEKSAQTLLQRYNVSKKQLHVLASLFSGSDQILSNCIDERRLQMLLSSDIINTPQLMCPKNLDLQKEHRYVAESVEQCPILDDFVHMRLGLSFPWKAYVTLVSALLSDLVSVLLRGKVMRVCAVVDNVNLSSLIKGCCLVLIGIILSHKLSGFCLLRRNQKQKVVKEHPTAPQKRIQHCMLGHSKATGWRRKKLLVIFMSVGILGSAWLFRYMSSDIAQRREEMLATMCDERARMLQDQFNVSMNHVHALAILVSTFHHGKHPSAVDQKIFGEYTESSAFERPLTSGVAYALKVLHSDRMHFEKQHGWTIKKMETENEALVQECIPENLDPAPIQDEYAPVVFAQETVSHIVSIDMMSGKEDRENILRARASGKGVLTSPFKLLKSNYLGVVLTFAVYDSKLPPDATPEQRIEATVGYLGASYDVPSLVD</sequence_residues><sequence_length type="int">1216</sequence_length><topology>linear</topology></fields><displayableFields><value class="com.biomatters.core.documents.Field"><field><name>strain</name><description>strain from which sequence was obtained</description><code>strain</code><visible>false</visible><editable>true</editable><type>java.lang.String</type><constraints /></field></value><value class="com.biomatters.core.documents.Field"><field><name>serotype</name><description>serological variety of a species characterized by its antigenic properties</description><code>serotype</code><visible>false</visible><editable>true</editable><type>java.lang.String</type><constraints /></field></value><value class="com.biomatters.core.documents.Field"><field><name>host</name><description>natural (as opposed to laboratory) host to the organism from which sequenced molecule was obtained</description><code>host</code><visible>false</visible><editable>true</editable><type>java.lang.String</type><constraints /></field></value><value class="com.biomatters.core.documents.Field"><field><name>db_xref</name><description>database cross-reference: pointer to related information in  another database.</description><code>db_xref</code><visible>false</visible><editable>true</editable><type>java.lang.String</type><constraints /></field></value><value class="com.biomatters.core.documents.Field"><field><name>country</name><description>locality of isolation of the sequenced organism indicated in terms of political names for nations, oceans or seas, followed by regions and localities</description><code>country</code><visible>false</visible><editable>true</editable><type>java.lang.String</type><constraints /></field></value><value class="com.biomatters.core.documents.Field"><field><name>collection_date</name><description>date that the specimen was collected</description><code>collection_date</code><visible>false</visible><editable>true</editable><type>java.lang.String</type><constraints /></field></value><value class="com.biomatters.core.documents.Field"><field><name>Alignment options</name><description>Options used in the alignment of sequences before tree construction</description><code>alignment_options</code><visible>false</visible><type>java.lang.String</type><constraints /></field></value><value class="com.biomatters.core.documents.Field"><field><name>chromosome</name><description>chromosome (e.g. Chromosome number) from which the sequence was obtained</description><code>chromosome</code><visible>false</visible><editable>true</editable><type>java.lang.String</type><constraints /></field></value><value class="com.biomatters.core.documents.Field"><field><name>map</name><description>genomic map position of feature</description><code>map</code><visible>false</visible><editable>true</editable><type>java.lang.String</type><constraints /></field></value><value class="com.biomatters.core.documents.Field"><field><name>Summary ID</name><description>The genbank ID of the summary sequence this sequence was built from</description><code>SummaryId</code><visible>false</visible><type>java.lang.String</type><constraints /></field></value><value class="com.biomatters.core.documents.Field"><field><name>isolate</name><description>individual isolate from which the sequence was obtained</description><code>isolate</code><visible>false</visible><editable>true</editable><type>java.lang.String</type><constraints /></field></value><value class="com.biomatters.core.documents.Field"><field><name>sex</name><description>sex of the organism from which the sequence was obtained; sex is used for eukaryotic organisms that undergo meiosis and have sexually dimorphic gametes</description><code>sex</code><visible>false</visible><editable>true</editable><type>java.lang.String</type><constraints /></field></value><value class="com.biomatters.core.documents.Field"><field><name>note</name><description>any comment or additional information</description><code>note</code><visible>false</visible><editable>true</editable><type>java.lang.String</type><constraints /></field></value><value class="com.biomatters.core.documents.Field"><field><name># Nucleotide Sequences With Quality</name><description>The number of nucleotide sequences in an alignment or set of sequences that have quality data</description><code>nucleotideSequenceWithQualityCount</code><visible>false</visible><type>java.lang.Integer</type><constraints /></field></value><value class="com.biomatters.core.documents.Field"><field><name>Molecular Weight (kDa)</name><description>Molecular Weight (kDa, single strand if DNA)</description><code>Molecular Weight (kDa)</code><type>java.lang.Double</type><constraints /></field></value><value class="com.biomatters.core.documents.Field"><field><name>Isoelectric Point</name><description></description><code>Isoelectric Point</code><type>java.lang.Double</type><constraints /></field></value><value class="com.biomatters.core.documents.Field"><field><name>Charge at pH 7</name><description></description><code>Charge at pH 7</code><type>java.lang.Double</type><constraints /></field></value><value class="com.biomatters.core.documents.Field"><field><name>Extinction Coefficient</name><description>Extinction Coefficient (Gill and von Hippel. C=62.5, Y=1490, W=5500)</description><code>Extinction Coefficient</code><type>java.lang.Double</type><constraints /></field></value><value class="com.biomatters.core.documents.Field"><field><name>% Acidic Amino Acids</name><description>% Acidic Amino Acids</description><code>AcidicAminoAcidsPercent</code><visible>false</visible><type>com.biomatters.geneious.publicapi.implementations.Percentage</type><constraints /></field></value><value class="com.biomatters.core.documents.Field"><field><name>% Basic Amino Acids</name><description>% Basic Amino Acids</description><code>BasicAminoAcidsPercent</code><visible>false</visible><type>com.biomatters.geneious.publicapi.implementations.Percentage</type><constraints /></field></value><value class="com.biomatters.core.documents.Field"><field><name>% Charged Amino Acids</name><description>% Charged Amino Acids</description><code>ChargedAminoAcidsPercent</code><visible>false</visible><type>com.biomatters.geneious.publicapi.implementations.Percentage</type><constraints /></field></value><value class="com.biomatters.core.documents.Field"><field><name>% Polar Uncharged Amino Acids</name><description>% Polar Uncharged Amino Acids</description><code>Polar_UnchargedAminoAcidsPercent</code><visible>false</visible><type>com.biomatters.geneious.publicapi.implementations.Percentage</type><constraints /></field></value><value class="com.biomatters.core.documents.Field"><field><name>% Hydrophobic Amino Acids</name><description>% Hydrophobic Amino Acids</description><code>HydrophobicAminoAcidsPercent</code><visible>false</visible><type>com.biomatters.geneious.publicapi.implementations.Percentage</type><constraints /></field></value><value class="com.biomatters.core.documents.Field"><field><name>% GC-rich Amino Acids</name><description>% GC-rich Amino Acids</description><code>GC-richAminoAcidsPercent</code><visible>false</visible><type>com.biomatters.geneious.publicapi.implementations.Percentage</type><constraints /></field></value><value class="com.biomatters.core.documents.Field"><field><name>% AT-rich Amino Acids</name><description>% AT-rich Amino Acids</description><code>AT-richAminoAcidsPercent</code><visible>false</visible><type>com.biomatters.geneious.publicapi.implementations.Percentage</type><constraints /></field></value><value class="com.biomatters.core.documents.Field"><field><name>Path (Imported From)</name><description></description><code>importedFrom.path</code><editable>true</editable><type>java.lang.String</type><constraints /></field></value><value class="com.biomatters.core.documents.Field"><field><name>Filename (Imported From)</name><description></description><code>importedFrom.filename</code><editable>true</editable><type>java.lang.String</type><constraints /></field></value></displayableFields><originalElement><XMLSerialisableRootElement annotationsRevision="2" charSequenceValidated="true"><name>MtrunA17_Chr5g0447641 cDNA -  translation</name><description>len=4717 begin=43856491 type=mRNA chr=MtrunA17Chr5 end=43863919 gn=MtCHK4 strand=+ def=CHASE-domain containing histidine kinase 4</description><sequenceAnnotations><annotation><description /><type>refORF</type><intervals><interval><minimumIndex>1</minimumIndex><maximumIndex>1216</maximumIndex><direction>leftToRight</direction></interval></intervals><qualifiers><qualifier><name>created by</name><value>User</value></qualifier></qualifiers></annotation><annotation><description>Translated region from MtrunA17_Chr5g0447641 cDNA</description><type>translated region</type><intervals><interval><minimumIndex>1</minimumIndex><maximumIndex>1216</maximumIndex><direction>leftToRight</direction></interval></intervals><qualifiers><qualifier><name>Translated interval</name><value>436 -&gt; 4083</value></qualifier></qualifiers></annotation></sequenceAnnotations><charSequence>MSVIVNGRCSSPKIKSWKGNESLHVSNSSTTCRRKLFLLLFWVFGVAVVIGSVWFVFSTFNFKHLIKETACEKSAQTLLQRYNVSKKQLHVLASLFSGSDQILSNCIDERRLQMLLSSDIINTPQLMCPKNLDLQKEHRYVAESVEQCPILDDFVHMRLGLSFPWKAYVTLVSALLSDLVSVLLRGKVMRVCAVVDNVNLSSLIKGCCLVLIGIILSHKLSGFCLLRRNQKQKVVKEHPTAPQKRIQHCMLGHSKATGWRRKKLLVIFMSVGILGSAWLFRYMSSDIAQRREEMLATMCDERARMLQDQFNVSMNHVHALAILVSTFHHGKHPSAVDQKIFGEYTESSAFERPLTSGVAYALKVLHSDRMHFEKQHGWTIKKMETENEALVQECIPENLDPAPIQDEYAPVVFAQETVSHIVSIDMMSGKEDRENILRARASGKGVLTSPFKLLKSNYLGVVLTFAVYDSKLPPDATPEQRIEATVGYLGASYDVPSLVDKLLHQLASQQTIAVNVYDTTNASDPITMYGTDVLDTGLLHISGLDFGDPLRKHEMHCRFKHTPPFPWTAFWASVGVFVITFLLGYIFYAAINRIAKVEDDYCQMRELKVRAEAADVAKSQFLATVSHEIRTPMNGVLGMLQMLMDTDLDDNQMDFAQTAHTSGKDLISVISEVLYQAKIEAGKLELEAVAFHPHAILDEVLSLFSEKSDEKGIELSVYASNQVPEVVIGDPKRFRQIITNLVGNSLKFIHNKGHVFVSIHLANEVKNPLHIMDAVLRECLNLNQDMSERTCNTLSGFPVGNRWKSWEKFQKLNLAHESETIQLLVTVEDTGIGIPTDAQSRIFTPFMQADSSTSRTYGGTGIGLSISKCLVDLMGGEIGFVSEPEIGSTFSFTGNFRKGETESVDEKWQKNNPLASEFQGLRALVIDRRKIRAEVTRYHLQRLGMSVDVNSSLQSACFSLSDTCNSSMLTQLAMILIDKDSWDKESSILYAIKKQGQNGVKGDSLNFPKIFLLATHLSPNERKELKSVGIIDDVLMKPLWQSVLIRYYRESLGTGRKQIDRKKVSQLENLLIHKRILVVDDNAVNRKVAEGVLRKYGAVVTCVDGGKAALKVLKPPHNFDACFMDLQMPEMDGFEVTRRIRYMENEVNEKIACGEELAEMFGNISYWHIPILAMTADVTQASNEECKKCGMDDFVSKPFEEEQLYTAVACVFSFGS</charSequence></XMLSerialisableRootElement></originalElement><additionalXml perUser="true" /><additionalXml perUser="false"><panel viewer="Sequence View" geneiousVersion="7.1.9" additionalXmlKey="splitViews" /><DocumentHistory geneiousVersion="7.1.9" additionalXmlKey="DocumentHistory"><entryFields><DocumentHistoryEntryField class="com.biomatters.geneious.publicapi.documents.DocumentHistoryEntryFieldImplementation"><com.biomatters.date fieldName="Created"><![CDATA[1748241088686]]></com.biomatters.date></DocumentHistoryEntryField><DocumentHistoryEntryField class="com.biomatters.geneious.publicapi.documents.DocumentHistoryEntryFieldImplementation"><com.biomatters.user fieldName="User"><![CDATA[Igor.Kryvoruchko]]></com.biomatters.user></DocumentHistoryEntryField><DocumentHistoryEntryField class="com.biomatters.geneious.publicapi.documents.DocumentHistoryEntryFieldImplementation"><com.biomatters.geneiousVersion fieldName="Geneious Version"><![CDATA[7.1.9]]></com.biomatters.geneiousVersion></DocumentHistoryEntryField><DocumentHistoryEntryField class="com.biomatters.geneious.publicapi.documents.DocumentHistoryEntryFieldImplementation"><description fieldName="Translation" /></DocumentHistoryEntryField><DocumentHistoryEntryField name="From " type="com.biomatters.geneious.publicapi.documents.DocumentHistoryReferencedDocumentsEntryField"><entry><revision>6</revision><urn class="urn" weakReference="true">urn:local:.:68-jcqsy7r</urn></entry></DocumentHistoryEntryField></entryFields><entryFields><DocumentHistoryEntryField class="com.biomatters.geneious.publicapi.documents.DocumentHistoryEntryFieldImplementation"><com.biomatters.date fieldName="Saved"><![CDATA[1748241088694]]></com.biomatters.date></DocumentHistoryEntryField><DocumentHistoryEntryField class="com.biomatters.geneious.publicapi.documents.DocumentHistoryEntryFieldImplementation"><com.biomatters.user fieldName="User"><![CDATA[Igor.Kryvoruchko]]></com.biomatters.user></DocumentHistoryEntryField><DocumentHistoryEntryField class="com.biomatters.geneious.publicapi.documents.DocumentHistoryEntryFieldImplementation"><com.biomatters.geneiousVersion fieldName="Geneious Version"><![CDATA[7.1.9]]></com.biomatters.geneiousVersion></DocumentHistoryEntryField><DocumentHistoryEntryField class="com.biomatters.geneious.publicapi.documents.DocumentHistoryEntryFieldImplementation"><com.biomatters.autogeneratedEntry fieldName="" /></DocumentHistoryEntryField></entryFields></DocumentHistory><sequenceViewOptions geneiousVersion="7.1.9" additionalXmlKey="sequenceViewOptions"><SequenceViewerState><zoom>1.0</zoom><SequenceViewerSelectionState><selectedRegions /></SequenceViewerSelectionState></SequenceViewerState><liveAnnotators><option name="com.biomatters.plugins.featureFinder.FeatureFinder_PROTEINOn">false</option><option name="customComponent1" /><option name="customComponent2" /><option name="customComponent3" /><option name="customComponent4" /><option name="customComponent5" /><option name="divider_1" /><option name="com.biomatters.plugins.emboss.GarnierAnnotationGeneratorOn">false</option><option name="customComponent6" /><option name="customComponent7" /><option name="customComponent8" /><option name="customComponent9" /><option name="customComponent10" /><childOption name="com.biomatters.plugins.featureFinder.FeatureFinder_PROTEIN"><option name="customComponent1" /><option name="customComponent2" /><childOption name="com.biomatters.plugins.featureFinder.FeatureFinder_PROTEIN"><option name="similarity">100</option><option name="service">dummy</option><option name="name">[]</option><option name="wordSize">4</option><option name="searchSubfolders">true</option><option name="includeTruncatedAnnotations">true</option></childOption></childOption><childOption name="com.biomatters.plugins.emboss.GarnierAnnotationGenerator"><option name="customComponent1" /><option name="customComponent2" /><childOption name="com.biomatters.plugins.emboss.GarnierAnnotationGenerator"><option name="useCustomEmbossLocation">false</option><option name="usersEmbossApplicationPath">garnier</option><option name="customComponent1" /><option name="customComponent2" /><option name="useDecisionConstantsIndex">false</option><option name="IndexIntoDecisionConstants">1</option></childOption></childOption></liveAnnotators><restrictionSites /></sequenceViewOptions></additionalXml></geneiousDocument>
<geneiousDocument class="com.biomatters.geneious.publicapi.implementations.sequence.DefaultNucleotideSequence" version="1.3-11" revisionNumber="3" geneiousVersion="7.1.9" geneiousVersionMinimum="7.1" PluginDocument_FormatLastChanged="7.1" PluginDocument_FormatLastExtended="7.1" PluginDocument_OldestVersionSerializableTo="6.0" collection="Gene and altORF models Part 1/MtrunA17_Chr5g0447641" isReferenceOnly="false"><hiddenFields><cache_plugin_document_urn></cache_plugin_document_urn><cache_urn type="urn">urn:local:.:69-jcqsy7r</cache_urn><nucleotideSequenceWithQualityCount type="int">0</nucleotideSequenceWithQualityCount><description>len=3651 gn=MtCHK4 strand=+ begin=43856491 type=CDS end=43863919 chr=MtrunA17Chr5 def=CHASE-domain containing histidine kinase 4</description><cache_name>MtrunA17_Chr5g0447641</cache_name><override_modified_date type="date">1748240939395</override_modified_date><override_cache_name>MtrunA17_Chr5g0447641 CDS</override_cache_name><cache_created type="date">1748240934289</cache_created><trimmedSequencesCount type="int">0</trimmedSequencesCount></hiddenFields><fields><document_size type="bytes">3999</document_size><molType>DNA</molType><sequence_residues>ATGTCTGTGATTGTGAATGGAAGATGTTCTTCACCAAAAATCAAGTCTTGGAAAGGAAATGAGTCTTTGCATGTGTCTAATTCTAGTACAACATGTAGGAGGAAACTGTTTCTGTTGCTGTTTTGGGTTTTTGGTGTTGCTGTTGTTATTGGGAGTGTTTGGTTTGTGTTTAGTACCTTCAACTTTAAGCATTTGATTAAAGAAACAGCTTGTGAAAAGAGTGCACAAACCTTGTTACAACGTTACAATGTCAGTAAGAAACAGCTTCATGTTTTGGCTTCCTTGTTCTCAGGATCAGATCAGATTTTGTCCAATTGTATTGATGAAAGGAGACTTCAAATGTTGTTAAGTAGTGACATAATCAACACTCCACAGTTAATGTGTCCAAAGAATCTAGACTTACAAAAGGAGCATAGATATGTTGCAGAATCTGTAGAACAATGTCCAATTCTTGATGATTTTGTTCACATGAGGCTTGGATTATCATTCCCTTGGAAAGC</sequence_residues><modified_date type="date">1748240934289</modified_date><sequence_length type="int">3651</sequence_length><topology>linear</topology></fields><notes><note code="importedFrom" type="note"><filename>Clipboard Contents 7</filename><path>C:\Users\igor.kryvoruchko\Geneious 7.1 Data\temp\95</path></note></notes><displayableFields><value class="com.biomatters.core.documents.Field"><field><name>Extra-chromosome replication</name><description>Extra-chromosome replication</description><code>vNTEXTCHREPL</code><type>java.lang.String</type><constraints /></field></value><value class="com.biomatters.core.documents.Field"><field><name>Replicon type</name><description>Replicon type</description><code>vNTREPLTYPE</code><type>java.lang.String</type><constraints /></field></value><value class="com.biomatters.core.documents.Field"><field><name>Genetic Source</name><description>The Source of the Genetic material</description><code>GeneticSource</code><type>java.lang.String</type><constraints /></field></value><value class="com.biomatters.core.documents.Field"><field><name>isolate</name><description>individual isolate from which the sequence was obtained</description><code>isolate</code><visible>false</visible><editable>true</editable><type>java.lang.String</type><constraints /></field></value><value class="com.biomatters.core.documents.Field"><field><name>db_xref</name><description>database cross-reference: pointer to related information in  another database.</description><code>db_xref</code><visible>false</visible><editable>true</editable><type>java.lang.String</type><constraints /></field></value><value class="com.biomatters.core.documents.Field"><field><name>haplotype</name><description>name for a combination of alleles that are linked together on the same physical chromosome. In the absence of recombination, each haplotype is inherited as a unit, and may be used to track gene flow in populations.</description><code>haplotype</code><visible>false</visible><editable>true</editable><type>java.lang.String</type><constraints /></field></value><value class="com.biomatters.core.documents.Field"><field><name>country</name><description>locality of isolation of the sequenced organism indicated in terms of political names for nations, oceans or seas, followed by regions and localities</description><code>country</code><visible>false</visible><editable>true</editable><type>java.lang.String</type><constraints /></field></value><value class="com.biomatters.core.documents.Field"><field><name>Input Document</name><description>Document that was used as an input to create this document. See document history for more details.</description><code>inputDocument</code><type>java.lang.String</type><constraints /></field></value><value class="com.biomatters.core.documents.Field"><field enumeratedType="true"><name>Type of Sequence</name><description>What type of sequence this is</description><code>sequenceType</code><editable>true</editable><type>java.lang.String</type><valueSet><value>Vector</value><value>Reference</value><value>Part</value></valueSet><constraints /></field></value><value class="com.biomatters.core.documents.Field"><field><name>SequenceListOrderingRevisionNumber</name><description>A special revision number incremented each time the sequence list is reordered</description><code>sequenceListOrderingRevisionNumber</code><visible>false</visible><type>java.lang.Integer</type><constraints /></field></value><value class="com.biomatters.core.documents.Field"><field enumeratedType="true"><name>Oligo Type</name><description>The type of oligonulceotide, one of: Primer and Probe</description><code>oligoType</code><visible>false</visible><type>java.lang.String</type><valueSet><value>Primer</value><value>Probe</value></valueSet><constraints /></field></value><value class="com.biomatters.core.documents.Field"><field><name>Tm</name><description>Melting point of the oligonucleotide (in degrees celcius)</description><code>meltingPoint</code><type>java.lang.Double</type><constraints /></field></value><value class="com.biomatters.core.documents.Field"><field><name>%GC</name><description>Percent GC content of the oligonucleotide</description><code>percentGc</code><visible>false</visible><type>com.biomatters.geneious.publicapi.implementations.Percentage</type><constraints /></field></value><value class="com.biomatters.core.documents.Field"><field><name>Hairpin</name><description>Temperature below which the oligo will form a hairpin</description><code>hairpin</code><visible>false</visible><type>java.lang.Double</type><constraints /></field></value><value class="com.biomatters.core.documents.Field"><field><name>Primer-Dimer</name><description>Temperature below which the oligo will bind to another copy of itself</description><code>primerDimer</code><visible>false</visible><type>java.lang.Double</type><constraints /></field></value><value class="com.biomatters.core.documents.Field"><field><name>E Value</name><description>E Value</description><code>evalue</code><type>com.biomatters.geneious.publicapi.implementations.EValue</type><constraints /></field></value><value class="com.biomatters.core.documents.Field"><field><name>Grade</name><description>A weighted score for the hit comprised of the E value, the pairwise identity, and the coverage</description><code>grade</code><type>com.biomatters.geneious.publicapi.implementations.Percentage</type><constraints /></field></value><value class="com.biomatters.core.documents.Field"><field><name>Query</name><description>Name of query sequence</description><code>query</code><visible>false</visible><type>java.lang.String</type><constraints /></field></value><value class="com.biomatters.core.documents.Field"><field><name>Query start</name><description>Position of the start of the hit in the query sequence</description><code>queryStart</code><type>java.lang.Integer</type><constraints /></field></value><value class="com.biomatters.core.documents.Field"><field><name>Query end</name><description>Position of the end of the hit in the query sequence</description><code>queryEnd</code><type>java.lang.Integer</type><constraints /></field></value><value class="com.biomatters.core.documents.Field"><field><name>Hit start</name><description>Position of the start of the hit in the database sequence</description><code>hitStart</code><type>java.lang.Integer</type><constraints /></field></value><value class="com.biomatters.core.documents.Field"><field><name>Hit end</name><description>Position of the end of the hit in the database sequence</description><code>hitEnd</code><type>java.lang.Integer</type><constraints /></field></value><value class="com.biomatters.core.documents.Field"><field><name>Bit-Score</name><description>The Bit-Score for the hit</description><code>bitscore</code><type>java.lang.Double</type><constraints /></field></value><value class="com.biomatters.core.documents.Field"><field><name>Database</name><description>The Database that this hit came from</description><code>database</code><visible>false</visible><type>java.lang.String</type><constraints /></field></value><value class="com.biomatters.core.documents.Field"><field><name>Original Query Frame</name><description>The frame for the query, as returned from blast</description><code>originalQueryFrame</code><type>java.lang.String</type><constraints /></field></value><value class="com.biomatters.core.documents.Field"><field><name>Query coverage</name><description>The percentage of the query sequence covered by this hit</description><code>queryCoverage</code><type>com.biomatters.geneious.publicapi.implementations.Percentage</type><constraints /></field></value><value class="com.biomatters.core.documents.Field"><field><name>chromosome</name><description>chromosome (e.g. Chromosome number) from which the sequence was obtained</description><code>chromosome</code><visible>false</visible><editable>true</editable><type>java.lang.String</type><constraints /></field></value><value class="com.biomatters.core.documents.Field"><field><name>map</name><description>genomic map position of feature</description><code>map</code><visible>false</visible><editable>true</editable><type>java.lang.String</type><constraints /></field></value><value class="com.biomatters.core.documents.Field"><field><name>strain</name><description>strain from which sequence was obtained</description><code>strain</code><visible>false</visible><editable>true</editable><type>java.lang.String</type><constraints /></field></value><value class="com.biomatters.core.documents.Field"><field><name>Alignment options</name><description>Options used in the alignment of sequences before tree construction</description><code>alignment_options</code><visible>false</visible><type>java.lang.String</type><constraints /></field></value><value class="com.biomatters.core.documents.Field"><field><name>Taxa ID</name><description>The Identification number of the Taxa</description><code>TaxID</code><visible>false</visible><type>java.lang.String</type><constraints /></field></value><value class="com.biomatters.core.documents.Field"><field><name>Molecular Weight (kDa)</name><description>Molecular Weight (kDa, single strand if DNA)</description><code>Molecular Weight (kDa)</code><type>java.lang.Double</type><constraints /></field></value><value class="com.biomatters.core.documents.Field"><field><name>Path (Imported From)</name><description></description><code>importedFrom.path</code><editable>true</editable><type>java.lang.String</type><constraints /></field></value><value class="com.biomatters.core.documents.Field"><field><name>Filename (Imported From)</name><description></description><code>importedFrom.filename</code><editable>true</editable><type>java.lang.String</type><constraints /></field></value><value class="com.biomatters.core.documents.Field"><field><name>sub_species</name><description>name of sub-species of organism from which sequence was obtained</description><code>sub_species</code><visible>false</visible><editable>true</editable><type>java.lang.String</type><constraints /></field></value><value class="com.biomatters.core.documents.Field"><field><name>sex</name><description>sex of the organism from which the sequence was obtained; sex is used for eukaryotic organisms that undergo meiosis and have sexually dimorphic gametes</description><code>sex</code><visible>false</visible><editable>true</editable><type>java.lang.String</type><constraints /></field></value><value class="com.biomatters.core.documents.Field"><field><name>tissue_type</name><description>tissue type from which the sequence was obtained</description><code>tissue_type</code><visible>false</visible><editable>true</editable><type>java.lang.String</type><constraints /></field></value><value class="com.biomatters.core.documents.Field"><field><name>dev_stage</name><description>if the sequence was obtained from an organism in a specific  developmental stage, it is specified with this qualifier</description><code>dev_stage</code><visible>false</visible><editable>true</editable><type>java.lang.String</type><constraints /></field></value><value class="com.biomatters.core.documents.Field"><field><name>Is Forward Read</name><description>Whether this read is in the forward direction</description><code>isForwardRead</code><type>java.lang.Boolean</type><constraints /></field></value><value class="com.biomatters.core.documents.Field"><field><name>Species</name><description>Species</description><code>3</code><visible>false</visible><type>java.lang.String</type><constraints /></field></value><value class="com.biomatters.core.documents.Field"><field><name>Voucher Number</name><description>Voucher Number</description><code>4</code><type>java.lang.String</type><constraints /></field></value><value class="com.biomatters.core.documents.Field"><field><name>Collector</name><description>Collector</description><code>5</code><type>java.lang.String</type><constraints /></field></value><value class="com.biomatters.core.documents.Field"><field><name>Date</name><description>Date</description><code>6</code><type>java.lang.String</type><constraints /></field></value><value class="com.biomatters.core.documents.Field"><field><name>Locality</name><description>Locality</description><code>7</code><type>java.lang.String</type><constraints /></field></value><value class="com.biomatters.core.documents.Field"><field><name>Genus</name><description>Genus</description><code>1</code><visible>false</visible><type>java.lang.String</type><constraints /></field></value><value class="com.biomatters.core.documents.Field"><field><name>Species</name><description>Species</description><code>2</code><visible>false</visible><type>java.lang.String</type><constraints /></field></value><value class="com.biomatters.core.documents.Field"><field><name>SampleID</name><description>SampleID</description><code>0</code><type>java.lang.String</type><constraints /></field></value><value class="com.biomatters.core.documents.Field"><field><name>Collection Site Description</name><description>Collection Site Description</description><code>8</code><type>java.lang.String</type><constraints /></field></value><value class="com.biomatters.core.documents.Field"><field><name>Collection Site Description</name><description>Collection Site Description</description><code>9</code><type>java.lang.String</type><constraints /></field></value><value class="com.biomatters.core.documents.Field"><field><name>Organelle</name><description>Organelle</description><code>16</code><type>java.lang.String</type><constraints /></field></value><value class="com.biomatters.core.documents.Field"><field><name>trnLF</name><description>trnLF</description><code>10</code><type>java.lang.String</type><constraints /></field></value><value class="com.biomatters.core.documents.Field"><field><name>Annotation Information_trnLF</name><description>Annotation Information_trnLF</description><code>11</code><type>java.lang.String</type><constraints /></field></value><value class="com.biomatters.core.documents.Field"><field><name>Molecule Type</name><description>Molecule Type</description><code>12</code><type>java.lang.String</type><constraints /></field></value><value class="com.biomatters.core.documents.Field"><field><name>Source</name><description>Source</description><code>13</code><type>java.lang.String</type><constraints /></field></value><value class="com.biomatters.core.documents.Field"><field><name>Organelle</name><description>Organelle</description><code>15</code><type>java.lang.String</type><constraints /></field></value><value class="com.biomatters.core.documents.Field"><field><name>Taxonomy</name><description>Taxonomy</description><code>14</code><visible>false</visible><type>java.lang.String</type><constraints /></field></value><value class="com.biomatters.core.documents.Field"><field><name>HQ%</name><description>The percentage of untrimmed bases in a chromatogram that are high quality</description><code>highQualityPercent</code><type>com.biomatters.geneious.publicapi.implementations.Percentage</type><constraints /></field></value><value class="com.biomatters.core.documents.Field"><field><name>LQ%</name><description>The percentage of untrimmed bases in a chromatogram that are low quality</description><code>lowQualityPercent</code><visible>false</visible><type>com.biomatters.geneious.publicapi.implementations.Percentage</type><constraints /></field></value><value class="com.biomatters.core.documents.Field"><field><name>isolation_source</name><description>describes the physical, environmental and/or local geographical source of the biological sample from which the sequence was derived</description><code>isolation_source</code><visible>false</visible><editable>true</editable><type>java.lang.String</type><constraints /></field></value><value class="com.biomatters.core.documents.Field"><field><name>culture_collection</name><description>institution code and identifier for the culture from which the nucleic acid sequenced was obtained, with optional collection code.</description><code>culture_collection</code><visible>false</visible><editable>true</editable><type>java.lang.String</type><constraints /></field></value><value class="com.biomatters.core.documents.Field"><field><name>note</name><description>any comment or additional information</description><code>note</code><visible>false</visible><editable>true</editable><type>java.lang.String</type><constraints /></field></value><value class="com.biomatters.core.documents.Field"><field><name>sub_strain</name><description>name or identifier of a genetically or otherwise modified  strain from which sequence was obtained, derived from a parental strain (which should be annotated in the /strain qualifier).sub_strain from which sequence was obtained</description><code>sub_strain</code><visible>false</visible><editable>true</editable><type>java.lang.String</type><constraints /></field></value><value class="com.biomatters.core.documents.Field"><field><name>serotype</name><description>serological variety of a species characterized by its antigenic properties</description><code>serotype</code><visible>false</visible><editable>true</editable><type>java.lang.String</type><constraints /></field></value><value class="com.biomatters.core.documents.Field"><field><name>Summary ID</name><description>The genbank ID of the summary sequence this sequence was built from</description><code>SummaryId</code><visible>false</visible><type>java.lang.String</type><constraints /></field></value><value class="com.biomatters.core.documents.Field"><field><name>tree taxon</name><description></description><code>taxon</code><type>java.lang.String</type><constraints /></field></value><value class="com.biomatters.core.documents.Field"><field><name>host</name><description>natural (as opposed to laboratory) host to the organism from which sequenced molecule was obtained</description><code>host</code><visible>false</visible><editable>true</editable><type>java.lang.String</type><constraints /></field></value><value class="com.biomatters.core.documents.Field"><field><name># Nucleotide Sequences With Quality</name><description>The number of nucleotide sequences in an alignment or set of sequences that have quality data</description><code>nucleotideSequenceWithQualityCount</code><visible>false</visible><type>java.lang.Integer</type><constraints /></field></value><value class="com.biomatters.core.documents.Field"><field><name>plasmid</name><description>name of naturally occurring plasmid from which the sequence was  obtained, where plasmid is defined as an independently replicating genetic unit that cannot be described by /chromosome or /segment</description><code>plasmid</code><visible>false</visible><editable>true</editable><type>java.lang.String</type><constraints /></field></value><value class="com.biomatters.core.documents.Field"><field><name>specimen_voucher</name><description>identifier for the specimen from which the nucleic acid sequenced was obtained</description><code>specimen_voucher</code><visible>false</visible><editable>true</editable><type>java.lang.String</type><constraints /></field></value><value class="com.biomatters.core.documents.Field"><field><name>clone</name><description>clone from which the sequence was obtained</description><code>clone</code><visible>false</visible><editable>true</editable><type>java.lang.String</type><constraints /></field></value><value class="com.biomatters.core.documents.Field"><field><name>cell_type</name><description>cell type from which the sequence was obtained</description><code>cell_type</code><visible>false</visible><editable>true</editable><type>java.lang.String</type><constraints /></field></value><value class="com.biomatters.core.documents.Field"><field><name>lab_host</name><description>scientific name of the laboratory host used to propagate the source organism from which the sequenced molecule was obtained</description><code>lab_host</code><visible>false</visible><editable>true</editable><type>java.lang.String</type><constraints /></field></value><value class="com.biomatters.core.documents.Field"><field><name>clone_lib</name><description>clone library from which the sequence was obtained</description><code>clone_lib</code><visible>false</visible><editable>true</editable><type>java.lang.String</type><constraints /></field></value><value class="com.biomatters.core.documents.Field"><field><name>Filename</name><description></description><code>filename</code><editable>true</editable><type>java.lang.String</type><constraints /></field></value><value class="com.biomatters.core.documents.Field"><field><name>Path</name><description></description><code>path</code><editable>true</editable><type>java.lang.String</type><constraints /></field></value><value class="com.biomatters.core.documents.Field"><field><name>cell_line</name><description>cell line from which the sequence was obtained</description><code>cell_line</code><visible>false</visible><editable>true</editable><type>java.lang.String</type><constraints /></field></value><value class="com.biomatters.core.documents.Field"><field><name>collection_date</name><description>date that the specimen was collected</description><code>collection_date</code><visible>false</visible><editable>true</editable><type>java.lang.String</type><constraints /></field></value><value class="com.biomatters.core.documents.Field"><field><name>segment</name><description>name of viral or phage segment sequenced</description><code>segment</code><visible>false</visible><editable>true</editable><type>java.lang.String</type><constraints /></field></value><value class="com.biomatters.core.documents.Field"><field><name>Created</name><description>Created</description><code>Created_string</code><type>java.lang.String</type><constraints /></field></value><value class="com.biomatters.core.documents.Field"><field><name>Host Organism</name><description>Host Organism</description><code>Host Organism</code><type>java.lang.String</type><constraints /></field></value><value class="com.biomatters.core.documents.Field"><field><name>cultivar</name><description>cultivar (cultivated variety) of plant from which sequence was  obtained.</description><code>cultivar</code><visible>false</visible><editable>true</editable><type>java.lang.String</type><constraints /></field></value><value class="com.biomatters.core.documents.Field"><field><name>barcode</name><description>Document's barcode</description><code>barcode.code</code><type>java.lang.String</type><constraints /></field></value><value class="com.biomatters.core.documents.Field"><field><name>plateloc</name><description>Document's plate location</description><code>plateloc.code</code><type>java.lang.String</type><constraints /></field></value><value class="com.biomatters.core.documents.Field"><field><name>Other Aliases</name><description>Other Names that this gene is known by</description><code>OtherAliases</code><type>java.lang.String</type><constraints /></field></value><value class="com.biomatters.core.documents.Field"><field><name>Rough Temperature (°C)</name><description>Rough Melting Temperature (°C)</description><code>roughTm</code><visible>false</visible><type>java.lang.Double</type><constraints /></field></value></displayableFields><originalElement><XMLSerialisableRootElement charSequenceValidated="true"><created type="date">1748240934289</created><name>MtrunA17_Chr5g0447641</name><description>len=3651 gn=MtCHK4 strand=+ begin=43856491 type=CDS end=43863919 chr=MtrunA17Chr5 def=CHASE-domain containing histidine kinase 4</description><charSequence>ATGTCTGTGATTGTGAATGGAAGATGTTCTTCACCAAAAATCAAGTCTTGGAAAGGAAATGAGTCTTTGCATGTGTCTAATTCTAGTACAACATGTAGGAGGAAACTGTTTCTGTTGCTGTTTTGGGTTTTTGGTGTTGCTGTTGTTATTGGGAGTGTTTGGTTTGTGTTTAGTACCTTCAACTTTAAGCATTTGATTAAAGAAACAGCTTGTGAAAAGAGTGCACAAACCTTGTTACAACGTTACAATGTCAGTAAGAAACAGCTTCATGTTTTGGCTTCCTTGTTCTCAGGATCAGATCAGATTTTGTCCAATTGTATTGATGAAAGGAGACTTCAAATGTTGTTAAGTAGTGACATAATCAACACTCCACAGTTAATGTGTCCAAAGAATCTAGACTTACAAAAGGAGCATAGATATGTTGCAGAATCTGTAGAACAATGTCCAATTCTTGATGATTTTGTTCACATGAGGCTTGGATTATCATTCCCTTGGAAAGCATATGTAACATTGGTCTCTGCACTTTTGTCCGATTTGGTTAGCGTTTTGCTCCGTGGAAAGGTGATGAGGGTGTGTGCGGTTGTGGATAATGTGAATTTATCTAGTTTAATTAAAGGATGTTGTTTAGTCCTTATTGGCATTATACTGTCCCACAAGTTGTCTGGCTTCTGTTTACTAAGGAGGAATCAAAAGCAGAAGGTAGTTAAGGAGCATCCAACTGCTCCACAAAAGCGGATTCAACATTGTATGCTCGGTCATTCAAAGGCTACTGGTTGGCGGAGAAAAAAGTTGCTAGTTATTTTTATGTCAGTTGGAATCCTTGGTTCTGCATGGTTATTTAGGTACATGAGTTCGGACATTGCGCAAAGAAGAGAAGAAATGCTTGCCACTATGTGTGACGAGAGAGCCCGTATGTTGCAAGATCAATTTAACGTGAGCATGAACCATGTCCATGCTCTCGCTATTCTTGTGTCTACATTTCACCATGGTAAACATCCTTCCGCAGTTGACCAGAAAATATTTGGAGAATATACAGAGAGTTCGGCATTTGAGAGACCACTTACTAGCGGTGTTGCTTATGCTTTGAAAGTTCTCCATTCTGATAGGATGCATTTTGAGAAGCAGCATGGTTGGACAATTAAGAAAATGGAAACTGAGAACGAGGCATTAGTTCAAGAATGTATTCCAGAAAACTTGGATCCAGCGCCCATTCAAGATGAATATGCACCAGTCGTATTTGCTCAAGAAACGGTTTCTCATATTGTATCCATCGACATGATGTCAGGGAAGGAGGATCGTGAGAATATTTTGCGAGCAAGGGCATCTGGAAAAGGGGTTCTTACATCCCCTTTTAAACTACTAAAGTCCAATTACCTCGGTGTTGTACTTACATTTGCTGTCTATGACTCTAAGCTTCCTCCAGATGCTACACCTGAACAGCGTATTGAAGCTACTGTGGGGTATCTGGGTGCATCCTATGATGTTCCATCACTGGTGGACAAGCTTCTTCACCAGCTTGCCAGCCAGCAAACCATTGCTGTCAATGTGTATGACACAACTAATGCATCTGATCCTATTACGATGTATGGTACCGATGTTCTTGATACTGGTTTACTACACATAAGCGGTCTAGATTTTGGGGATCCGCTACGAAAACATGAGATGCACTGCAGGTTCAAGCATACGCCTCCATTTCCTTGGACAGCATTCTGGGCATCAGTGGGGGTATTTGTAATTACCTTTCTTTTGGGATATATATTTTATGCAGCAATAAATCGAATAGCTAAAGTGGAGGATGACTATTGTCAAATGAGAGAGCTGAAAGTTCGTGCTGAAGCTGCAGATGTCGCAAAATCTCAGTTTCTTGCGACAGTTTCACATGAGATCAGGACTCCAATGAATGGTGTTTTAGGTATGCTGCAAATGTTGATGGATACTGACCTTGATGACAATCAGATGGATTTTGCCCAAACTGCTCACACGAGTGGTAAAGATCTTATATCGGTTATAAGCGAGGTTCTCTATCAAGCTAAGATCGAGGCAGGCAAACTAGAACTTGAAGCTGTAGCTTTTCATCCACATGCAATTCTAGATGAAGTTCTATCACTTTTCTCTGAAAAGTCCGATGAAAAAGGAATTGAGTTGTCTGTTTATGCATCTAACCAAGTACCTGAAGTTGTCATCGGCGATCCTAAACGCTTCCGACAAATAATTACCAATCTTGTGGGAAATTCACTTAAGTTCATTCACAATAAAGGACATGTTTTTGTCTCGATTCATCTGGCAAATGAAGTGAAGAATCCACTTCACATCATGGATGCAGTGCTGAGAGAATGCTTAAACTTGAACCAGGACATGTCGGAAAGAACATGCAATACATTGAGTGGATTTCCTGTAGGAAACAGATGGAAAAGCTGGGAAAAGTTTCAAAAGTTAAATTTGGCGCATGAGTCAGAAACTATCCAACTACTAGTAACAGTTGAGGACACTGGTATAGGAATTCCTACCGATGCTCAAAGCCGCATATTTACACCTTTCATGCAGGCTGATAGTTCCACATCGCGAACATACGGTGGAACTGGAATAGGATTAAGCATTAGTAAATGTCTAGTTGACCTCATGGGAGGAGAAATTGGATTTGTAAGTGAGCCTGAAATTGGAAGTACTTTTTCATTTACTGGAAATTTTAGAAAAGGAGAAACAGAATCTGTGGATGAGAAGTGGCAGAAGAATAACCCTTTGGCCTCTGAGTTCCAGGGTTTGAGAGCATTAGTAATAGATAGAAGAAAAATCCGGGCTGAGGTTACACGATATCACCTGCAGAGGTTGGGCATGTCTGTAGATGTAAATTCCAGTCTTCAATCTGCTTGCTTTTCTCTTTCTGATACTTGCAACTCAAGTATGCTGACACAATTGGCCATGATTCTTATAGACAAGGATTCATGGGACAAGGAAAGTAGCATCTTATACGCAATCAAGAAACAAGGACAGAATGGCGTCAAAGGGGACTCGCTAAACTTTCCAAAGATTTTTCTCCTGGCCACCCACCTTAGCCCCAACGAGCGAAAGGAGCTAAAGTCAGTTGGTATCATAGATGATGTACTAATGAAGCCTCTTTGGCAAAGTGTTTTGATTCGCTACTACAGAGAATCCCTTGGAACTGGGAGAAAACAAATAGACAGAAAGAAAGTATCCCAACTTGAAAATTTATTGATACACAAACGAATTTTGGTGGTTGATGATAACGCAGTGAACAGAAAAGTTGCAGAAGGTGTTCTGCGAAAATATGGAGCAGTAGTTACCTGTGTGGATGGTGGTAAGGCTGCTCTTAAGGTGCTTAAACCACCACATAATTTTGATGCTTGCTTCATGGATCTCCAAATGCCAGAAATGGACGGTTTTGAGGTGACTAGGCGAATCCGGTATATGGAGAACGAGGTAAATGAAAAAATTGCTTGTGGGGAAGAATTGGCAGAGATGTTTGGTAACATTTCTTATTGGCACATACCAATACTAGCTATGACAGCTGATGTAACTCAAGCATCAAATGAAGAATGCAAAAAATGTGGGATGGATGACTTTGTGTCAAAGCCATTTGAAGAAGAGCAACTCTATACGGCAGTGGCATGTGTCTTCAGTTTTGGTTCATAG</charSequence></XMLSerialisableRootElement></originalElement><additionalXml perUser="true" /><additionalXml perUser="false"><sequenceViewOptions geneiousVersion="7.1.9" additionalXmlKey="sequenceViewOptions2w-j7ozjtx"><SequenceViewerState><zoom>1.0</zoom><SequenceViewerSelectionState><selectedRegions /></SequenceViewerSelectionState></SequenceViewerState><translation><option name="frame">Frame1</option><option name="customComponent1" /><option name="relativeTo">sequence</option><childOption name="translationColors"><option name="colors">background1</option><option name="customComponent1" /><option name="customComponent2" /><option name="customComponent3" /><option name="foreground1DummyButton" /><option name="rasMolForegroundDummyButton">RasMol</option><option name="background1DummyButton" /><option name="hydrophobicityDummyButton">Hydrophobicity</option><option name="polarityDummyButton">Polarity</option><option name="rasMolBackgroundDummyButton">RasMol</option><option name="clustalProteinDummyButton">Clustal</option><option name="macCladeProteinDummyButton">MacClade</option><option name="backgroundAnimatedDummyButton">Animated :-)</option><option name="byAnnotationDummyButton">By Annotation</option><childOption name="foreground1"><option name="A">255,255,255;0,0,0;3,3,3</option><option name="C">255,255,255;175,161,1;250,230,4</option><option name="D">255,255,255;178,0,0;254,0,0</option><option name="E">255,255,255;255,0,255;255,0,255</option><option name="F">255,255,255;64,64,64;91,91,91</option><option name="G">255,255,255;107,142,35;152,202,50</option><option name="H">255,255,255;139,69,19;198,98,27</option><option name="I">255,255,255;46,139,87;65,198,124</option><option name="K">255,255,255;0,0,255;0,0,255</option><option name="L">255,255,255;176,48,96;251,68,137</option><option name="M">255,255,255;199,21,133;255,30,190</option><option name="N">255,255,255;0,178,178;0,254,254</option><option name="P">255,255,255;255,200,0;255,255,0</option><option name="Q">255,255,255;70,130,180;100,185,255</option><option name="R">255,255,255;95,158,160;135,225,228</option><option name="S">255,255,255;250,128,114;255,182,162</option><option name="T">255,255,255;244,164,96;255,234,137</option><option name="V">255,255,255;0,178,0;0,254,0</option><option name="W">255,255,255;178,122,122;254,174,174</option><option name="Y">255,255,255;0,100,0;0,142,0</option><option name="U">255,255,255;184,134,11;255,191,15</option><option name="O">255,255,255;0,0,0;3,3,3</option><option name="B">255,255,255;0,0,0;3,3,3</option><option name="Z">255,255,255;0,0,0;3,3,3</option><option name="J">255,255,255;0,0,0;3,3,3</option><option name="X">255,255,255;0,0,0;3,3,3</option><option name="?">255,255,255;0,0,0;3,3,3</option><option name="*">255,255,255;0,0,0;3,3,3</option><option name="-">255,255,255;0,0,0;3,3,3</option></childOption><childOption name="rasMolForeground"><option name="A">255,255,255;200,200,200;255,255,255</option><option name="C">255,255,255;230,230,0;255,255,0</option><option name="D">255,255,255;230,10,10;255,14,14</option><option name="E">255,255,255;230,10,10;255,14,14</option><option name="F">255,255,255;50,50,170;71,71,242</option><option name="G">255,255,255;235,235,235;255,255,255</option><option name="H">255,255,255;130,130,210;185,185,255</option><option name="I">255,255,255;15,130,15;21,185,21</option><option name="K">255,255,255;20,90,255;28,128,255</option><option name="L">255,255,255;15,130,15;21,185,21</option><option name="M">255,255,255;230,230,0;255,255,0</option><option name="N">255,255,255;0,220,220;0,255,255</option><option name="P">255,255,255;220,150,130;255,214,185</option><option name="Q">255,255,255;0,220,220;0,255,255</option><option name="R">255,255,255;20,90,255;28,128,255</option><option name="S">255,255,255;250,150,0;255,214,0</option><option name="T">255,255,255;250,150,0;255,214,0</option><option name="V">255,255,255;15,130,15;21,185,21</option><option name="W">255,255,255;180,90,180;255,128,255</option><option name="Y">255,255,255;50,50,170;71,71,242</option><option name="U">255,255,255;0,0,0;3,3,3</option><option name="O">255,255,255;0,0,0;3,3,3</option><option name="B">255,255,255;0,0,0;3,3,3</option><option name="Z">255,255,255;0,0,0;3,3,3</option><option name="J">255,255,255;0,0,0;3,3,3</option><option name="X">255,255,255;0,0,0;3,3,3</option><option name="?">255,255,255;0,0,0;3,3,3</option><option name="*">255,255,255;0,0,0;3,3,3</option><option name="-">255,255,255;0,0,0;3,3,3</option></childOption><childOption name="background1"><option name="A">192,192,192;0,0,0;192,192,192</option><option name="C">251,231,2;0,0,0;251,231,2</option><option name="D">255,120,120;0,0,0;255,120,120</option><option name="E">255,0,255;0,0,0;255,0,255</option><option name="F">240,230,140;0,0,0;240,230,140</option><option name="G">152,202,50;0,0,0;152,202,50</option><option name="H">255,140,38;0,0,0;255,140,38</option><option name="I">65,198,124;0,0,0;65,198,124</option><option name="K">135,206,250;0,0,0;135,206,250</option><option name="L">251,68,137;0,0,0;251,68,137</option><option name="M">255,42,255;0,0,0;255,42,255</option><option name="N">0,255,255;0,0,0;0,255,255</option><option name="P">255,255,0;0,0,0;255,255,0</option><option name="Q">100,185,255;0,0,0;100,185,255</option><option name="R">135,225,228;0,0,0;135,225,228</option><option name="S">255,182,162;0,0,0;255,182,162</option><option name="T">255,234,137;0,0,0;255,234,137</option><option name="V">0,255,0;0,0,0;0,255,0</option><option name="W">255,175,175;0,0,0;255,175,175</option><option name="Y">173,255,47;0,0,0;173,255,47</option><option name="U">255,191,15;0,0,0;255,191,15</option><option name="O">100,100,100;255,255,255;100,100,100</option><option name="B">100,100,100;255,255,255;100,100,100</option><option name="Z">100,100,100;255,255,255;100,100,100</option><option name="J">100,100,100;255,255,255;100,100,100</option><option name="X">100,100,100;255,255,255;100,100,100</option><option name="?">100,100,100;255,255,255;100,100,100</option><option name="*">0,0,0;170,170,170;0,0,0</option><option name="-">255,255,255;0,0,0;3,3,3</option></childOption><childOption name="hydrophobicity"><option name="A">157,0,98;255,255,255;157,0,98</option><option name="C">173,0,82;255,255,255;173,0,82</option><option name="D">7,0,248;255,255,255;7,0,248</option><option name="E">10,0,245;255,255,255;10,0,245</option><option name="F">255,0,0;255,255,255;255,0,0</option><option name="G">127,0,128;255,255,255;127,0,128</option><option name="H">42,0,213;255,255,255;42,0,213</option><option name="I">240,0,15;255,255,255;240,0,15</option><option name="K">72,0,183;255,255,255;72,0,183</option><option name="L">240,0,15;255,255,255;240,0,15</option><option name="M">188,0,67;255,255,255;188,0,67</option><option name="N">60,0,195;255,255,255;60,0,195</option><option name="P">181,0,74;255,255,255;181,0,74</option><option name="Q">64,0,191;255,255,255;64,0,191</option><option name="R">0,0,255;255,255,255;0,0,255</option><option name="S">91,0,164;255,255,255;91,0,164</option><option name="T">114,0,141;255,255,255;114,0,141</option><option name="V">210,0,45;255,255,255;210,0,45</option><option name="W">223,0,32;255,255,255;223,0,32</option><option name="Y">224,0,31;255,255,255;224,0,31</option><option name="U">100,100,100;255,255,255;100,100,100</option><option name="O">100,100,100;255,255,255;100,100,100</option><option name="B">100,100,100;255,255,255;100,100,100</option><option name="Z">100,100,100;255,255,255;100,100,100</option><option name="J">100,100,100;255,255,255;100,100,100</option><option name="X">100,100,100;255,255,255;100,100,100</option><option name="?">100,100,100;255,255,255;100,100,100</option><option name="*">0,0,0;170,170,170;0,0,0</option><option name="-">255,255,255;0,0,0;3,3,3</option></childOption><childOption name="polarity"><option name="A">175,161,1;255,255,255;175,161,1</option><option name="C">0,178,0;255,255,255;0,178,0</option><option name="D">178,0,0;255,255,255;178,0,0</option><option name="E">178,0,0;255,255,255;178,0,0</option><option name="F">175,161,1;255,255,255;175,161,1</option><option name="G">175,161,1;255,255,255;175,161,1</option><option name="H">0,0,178;255,255,255;0,0,178</option><option name="I">175,161,1;255,255,255;175,161,1</option><option name="K">0,0,178;255,255,255;0,0,178</option><option name="L">175,161,1;255,255,255;175,161,1</option><option name="M">175,161,1;255,255,255;175,161,1</option><option name="N">0,178,0;255,255,255;0,178,0</option><option name="P">175,161,1;255,255,255;175,161,1</option><option name="Q">0,178,0;255,255,255;0,178,0</option><option name="R">0,0,178;255,255,255;0,0,178</option><option name="S">0,178,0;255,255,255;0,178,0</option><option name="T">0,178,0;255,255,255;0,178,0</option><option name="V">175,161,1;255,255,255;175,161,1</option><option name="W">175,161,1;255,255,255;175,161,1</option><option name="Y">0,178,0;255,255,255;0,178,0</option><option name="U">0,178,0;255,255,255;0,178,0</option><option name="O">100,100,100;255,255,255;100,100,100</option><option name="B">100,100,100;255,255,255;100,100,100</option><option name="Z">100,100,100;255,255,255;100,100,100</option><option name="J">100,100,100;255,255,255;100,100,100</option><option name="X">100,100,100;255,255,255;100,100,100</option><option name="?">100,100,100;255,255,255;100,100,100</option><option name="*">0,0,0;170,170,170;0,0,0</option><option name="-">255,255,255;0,0,0;3,3,3</option></childOption><childOption name="rasMolBackground"><option name="A">200,200,200;0,0,0;200,200,200</option><option name="C">230,230,0;0,0,0;230,230,0</option><option name="D">230,10,10;0,0,0;230,10,10</option><option name="E">230,10,10;0,0,0;230,10,10</option><option name="F">50,50,170;0,0,0;50,50,170</option><option name="G">235,235,235;0,0,0;235,235,235</option><option name="H">130,130,210;0,0,0;130,130,210</option><option name="I">15,130,15;0,0,0;15,130,15</option><option name="K">20,90,255;0,0,0;20,90,255</option><option name="L">15,130,15;0,0,0;15,130,15</option><option name="M">230,230,0;0,0,0;230,230,0</option><option name="N">0,220,220;0,0,0;0,220,220</option><option name="P">220,150,130;0,0,0;220,150,130</option><option name="Q">0,220,220;0,0,0;0,220,220</option><option name="R">20,90,255;0,0,0;20,90,255</option><option name="S">250,150,0;0,0,0;250,150,0</option><option name="T">250,150,0;0,0,0;250,150,0</option><option name="V">15,130,15;0,0,0;15,130,15</option><option name="W">180,90,180;0,0,0;180,90,180</option><option name="Y">50,50,170;0,0,0;50,50,170</option><option name="U">100,100,100;0,0,0;100,100,100</option><option name="O">100,100,100;255,255,255;100,100,100</option><option name="B">100,100,100;255,255,255;100,100,100</option><option name="Z">100,100,100;255,255,255;100,100,100</option><option name="J">100,100,100;255,255,255;100,100,100</option><option name="X">100,100,100;255,255,255;100,100,100</option><option name="?">100,100,100;255,255,255;100,100,100</option><option name="*">0,0,0;170,170,170;0,0,0</option><option name="-">255,255,255;0,0,0;3,3,3</option></childOption><childOption name="clustalProtein"><option name="A">255,255,255;0,0,0;255,255,255</option><option name="C">255,255,255;0,0,0;255,255,255</option><option name="D">255,255,255;0,0,0;255,255,255</option><option name="E">255,255,255;0,0,0;255,255,255</option><option name="F">0,130,255;0,0,0;0,130,255</option><option name="G">255,165,0;0,0,0;255,165,0</option><option name="H">255,0,0;0,0,0;255,0,0</option><option name="I">0,178,0;0,0,0;0,178,0</option><option name="K">255,0,0;0,0,0;255,0,0</option><option name="L">0,178,0;0,0,0;0,178,0</option><option name="M">0,178,0;0,0,0;0,178,0</option><option name="N">255,255,255;0,0,0;255,255,255</option><option name="P">255,165,0;0,0,0;255,165,0</option><option name="Q">255,255,255;0,0,0;255,255,255</option><option name="R">255,0,0;0,0,0;255,0,0</option><option name="S">255,165,0;0,0,0;255,165,0</option><option name="T">255,165,0;0,0,0;255,165,0</option><option name="V">0,178,0;0,0,0;0,178,0</option><option name="W">0,130,255;0,0,0;0,130,255</option><option name="Y">0,130,255;0,0,0;0,130,255</option><option name="U">255,255,255;0,0,0;255,255,255</option><option name="O">100,100,100;255,255,255;100,100,100</option><option name="B">100,100,100;255,255,255;100,100,100</option><option name="Z">100,100,100;255,255,255;100,100,100</option><option name="J">100,100,100;255,255,255;100,100,100</option><option name="X">100,100,100;255,255,255;100,100,100</option><option name="?">100,100,100;255,255,255;100,100,100</option><option name="*">0,0,0;170,170,170;0,0,0</option><option name="-">255,255,255;0,0,0;255,255,255</option></childOption><childOption name="macCladeProtein"><option name="A">130,233,255;0,0,0;130,233,255</option><option name="C">255,171,255;0,0,0;255,171,255</option><option name="D">174,168,118;0,0,0;174,168,118</option><option name="E">191,185,136;0,0,0;191,185,136</option><option name="F">148,182,255;0,0,0;148,182,255</option><option name="G">227,6,176;0,0,0;227,6,176</option><option name="H">185,20,255;0,0,0;185,20,255</option><option name="I">79,155,255;0,0,0;79,155,255</option><option name="K">167,13,227;0,0,0;167,13,227</option><option name="L">0,18,184;170,170,170;0,18,184</option><option name="M">94,181,181;0,0,0;94,181,181</option><option name="N">255,0,12;0,0,0;255,0,12</option><option name="P">20,184,110;0,0,0;20,184,110</option><option name="Q">194,1,5;0,0,0;194,1,5</option><option name="R">214,138,255;0,0,0;214,138,255</option><option name="S">255,223,10;0,0,0;255,223,10</option><option name="T">176,21,26;0,0,0;176,21,26</option><option name="V">21,255,17;0,0,0;21,255,17</option><option name="W">21,255,17;0,0,0;21,255,17</option><option name="Y">235,144,134;0,0,0;235,144,134</option><option name="U">100,100,100;0,0,0;100,100,100</option><option name="O">100,100,100;255,255,255;100,100,100</option><option name="B">100,100,100;255,255,255;100,100,100</option><option name="Z">100,100,100;255,255,255;100,100,100</option><option name="J">100,100,100;255,255,255;100,100,100</option><option name="X">100,100,100;255,255,255;100,100,100</option><option name="?">100,100,100;255,255,255;100,100,100</option><option name="*">0,0,0;170,170,170;0,0,0</option><option name="-">255,255,255;0,0,0;3,3,3</option></childOption><childOption name="backgroundAnimated"><option name="movingSequences">true</option><option name="movingResidues">false</option><option name="differentFrequencyBases">false</option></childOption><childOption name="byAnnotation"><option name="secondaryScheme">Default</option><option name="alwaysUseForegroundFromDefaultScheme">false</option><option name="annotationCheckboxes">true</option></childOption></childOption></translation><liveAnnotators><option name="com.biomatters.plugins.featureFinder.FeatureFinder_NUCLEOTIDEOn">false</option><option name="customComponent1" /><option name="customComponent2" /><option name="customComponent3" /><option name="customComponent4" /><option name="customComponent5" /><option name="divider_1" /><option name="ORF_Annotation_GeneratorOn">false</option><option name="customComponent6" /><option name="customComponent7" /><option name="customComponent8" /><option name="customComponent9" /><option name="customComponent10" /><childOption name="com.biomatters.plugins.featureFinder.FeatureFinder_NUCLEOTIDE"><option name="customComponent1" /><option name="customComponent2" /><childOption name="com.biomatters.plugins.featureFinder.FeatureFinder_NUCLEOTIDE"><option name="similarity">100</option><option name="service">LocalDocuments/Sample Documents/PlasMapper Features</option><option name="name">[]</option><option name="wordSize">10</option><option name="searchSubfolders">true</option><option name="includeTruncatedAnnotations">true</option><option name="gateway">true</option></childOption></childOption><childOption name="ORF_Annotation_Generator"><option name="customComponent1" /><option name="customComponent2" /><childOption name="ORF_Annotation_Generator"><option name="MinimumORFSize">100</option><option name="Genetic code">universal</option><option name="startCodons">TTG, ATG, CTG</option><option name="includeInteriors">false</option><option name="assumeStartStopOutside">false</option></childOption></childOption></liveAnnotators><restrictionSites><option name="com.biomatters.plugins.restrictionAnalysis.RestrictionSiteAnnotationGeneratorOn">false</option><option name="customComponent1" /><option name="customComponent2" /><option name="customComponent3" /><option name="customComponent4" /><option name="divider_1" /><option name="customComponent5" /><childOption name="com.biomatters.plugins.restrictionAnalysis.RestrictionSiteAnnotationGenerator"><option name="customComponent1" /><option name="customComponent2" /><childOption name="com.biomatters.plugins.restrictionAnalysis.RestrictionSiteAnnotationGenerator"><option name="enzymeSetDocument">commonly_used_enzymes</option><option name="doRestrictCutters">true</option><option name="minCutters">4</option><option name="doRestrictPalindromes">false</option><option name="restrictPalindromes">palindromic</option><option name="doRestrictHitters">false</option><option name="hits">(1, 2)</option><option name="targetRegionType">anywhere</option><option name="excluded">(1, 2)</option><option name="grabExcludeRangeOption">[1,4717)</option><option name="selectedEnzymes">-1</option><option name="lastSelectedDocumentIdentifer">default</option><option name="customComponent1" /></childOption></childOption></restrictionSites></sequenceViewOptions><panel viewer="Sequence View" geneiousVersion="7.1.9" additionalXmlKey="splitViews2w-j7ozjtx" /><panel viewer="Sequence View" geneiousVersion="7.1.9" additionalXmlKey="splitViews" /><DocumentHistory geneiousVersion="7.1.9" additionalXmlKey="DocumentHistory"><entryFields><DocumentHistoryEntryField class="com.biomatters.geneious.publicapi.documents.DocumentHistoryEntryFieldImplementation"><com.biomatters.date fieldName="Created"><![CDATA[1748240934314]]></com.biomatters.date></DocumentHistoryEntryField><DocumentHistoryEntryField class="com.biomatters.geneious.publicapi.documents.DocumentHistoryEntryFieldImplementation"><com.biomatters.user fieldName="User"><![CDATA[Igor.Kryvoruchko]]></com.biomatters.user></DocumentHistoryEntryField><DocumentHistoryEntryField class="com.biomatters.geneious.publicapi.documents.DocumentHistoryEntryFieldImplementation"><com.biomatters.geneiousVersion fieldName="Geneious Version"><![CDATA[7.1.9]]></com.biomatters.geneiousVersion></DocumentHistoryEntryField><DocumentHistoryEntryField class="com.biomatters.geneious.publicapi.documents.DocumentHistoryEntryFieldImplementation"><description fieldName="Imported from"><![CDATA[C:\Users\igor.kryvoruchko\Geneious 7.1 Data\temp\95\Clipboard Contents 7]]></description></DocumentHistoryEntryField></entryFields><entryFields><DocumentHistoryEntryField class="com.biomatters.geneious.publicapi.documents.DocumentHistoryEntryFieldImplementation"><com.biomatters.date fieldName="Saved"><![CDATA[1748240939395]]></com.biomatters.date></DocumentHistoryEntryField><DocumentHistoryEntryField class="com.biomatters.geneious.publicapi.documents.DocumentHistoryEntryFieldImplementation"><com.biomatters.user fieldName="User"><![CDATA[Igor.Kryvoruchko]]></com.biomatters.user></DocumentHistoryEntryField><DocumentHistoryEntryField class="com.biomatters.geneious.publicapi.documents.DocumentHistoryEntryFieldImplementation"><com.biomatters.geneiousVersion fieldName="Geneious Version"><![CDATA[7.1.9]]></com.biomatters.geneiousVersion></DocumentHistoryEntryField><DocumentHistoryEntryField class="com.biomatters.geneious.publicapi.documents.DocumentHistoryEntryFieldImplementation"><com.biomatters.autogeneratedEntry fieldName="" /></DocumentHistoryEntryField></entryFields></DocumentHistory><sequenceViewOptions geneiousVersion="7.1.9" additionalXmlKey="sequenceViewOptions"><SequenceViewerState><zoom>1.0</zoom><SequenceViewerSelectionState><selectedRegions /></SequenceViewerSelectionState></SequenceViewerState><translation><option name="frame">Frame1</option><option name="customComponent1" /><option name="relativeTo">sequence</option><childOption name="translationColors"><option name="colors">background1</option><option name="customComponent1" /><option name="customComponent2" /><option name="customComponent3" /><option name="foreground1DummyButton" /><option name="rasMolForegroundDummyButton">RasMol</option><option name="background1DummyButton" /><option name="hydrophobicityDummyButton">Hydrophobicity</option><option name="polarityDummyButton">Polarity</option><option name="rasMolBackgroundDummyButton">RasMol</option><option name="clustalProteinDummyButton">Clustal</option><option name="macCladeProteinDummyButton">MacClade</option><option name="backgroundAnimatedDummyButton">Animated :-)</option><option name="byAnnotationDummyButton">By Annotation</option><childOption name="foreground1"><option name="A">255,255,255;0,0,0;3,3,3</option><option name="C">255,255,255;175,161,1;250,230,4</option><option name="D">255,255,255;178,0,0;254,0,0</option><option name="E">255,255,255;255,0,255;255,0,255</option><option name="F">255,255,255;64,64,64;91,91,91</option><option name="G">255,255,255;107,142,35;152,202,50</option><option name="H">255,255,255;139,69,19;198,98,27</option><option name="I">255,255,255;46,139,87;65,198,124</option><option name="K">255,255,255;0,0,255;0,0,255</option><option name="L">255,255,255;176,48,96;251,68,137</option><option name="M">255,255,255;199,21,133;255,30,190</option><option name="N">255,255,255;0,178,178;0,254,254</option><option name="P">255,255,255;255,200,0;255,255,0</option><option name="Q">255,255,255;70,130,180;100,185,255</option><option name="R">255,255,255;95,158,160;135,225,228</option><option name="S">255,255,255;250,128,114;255,182,162</option><option name="T">255,255,255;244,164,96;255,234,137</option><option name="V">255,255,255;0,178,0;0,254,0</option><option name="W">255,255,255;178,122,122;254,174,174</option><option name="Y">255,255,255;0,100,0;0,142,0</option><option name="U">255,255,255;184,134,11;255,191,15</option><option name="O">255,255,255;0,0,0;3,3,3</option><option name="B">255,255,255;0,0,0;3,3,3</option><option name="Z">255,255,255;0,0,0;3,3,3</option><option name="J">255,255,255;0,0,0;3,3,3</option><option name="X">255,255,255;0,0,0;3,3,3</option><option name="?">255,255,255;0,0,0;3,3,3</option><option name="*">255,255,255;0,0,0;3,3,3</option><option name="-">255,255,255;0,0,0;3,3,3</option></childOption><childOption name="rasMolForeground"><option name="A">255,255,255;200,200,200;255,255,255</option><option name="C">255,255,255;230,230,0;255,255,0</option><option name="D">255,255,255;230,10,10;255,14,14</option><option name="E">255,255,255;230,10,10;255,14,14</option><option name="F">255,255,255;50,50,170;71,71,242</option><option name="G">255,255,255;235,235,235;255,255,255</option><option name="H">255,255,255;130,130,210;185,185,255</option><option name="I">255,255,255;15,130,15;21,185,21</option><option name="K">255,255,255;20,90,255;28,128,255</option><option name="L">255,255,255;15,130,15;21,185,21</option><option name="M">255,255,255;230,230,0;255,255,0</option><option name="N">255,255,255;0,220,220;0,255,255</option><option name="P">255,255,255;220,150,130;255,214,185</option><option name="Q">255,255,255;0,220,220;0,255,255</option><option name="R">255,255,255;20,90,255;28,128,255</option><option name="S">255,255,255;250,150,0;255,214,0</option><option name="T">255,255,255;250,150,0;255,214,0</option><option name="V">255,255,255;15,130,15;21,185,21</option><option name="W">255,255,255;180,90,180;255,128,255</option><option name="Y">255,255,255;50,50,170;71,71,242</option><option name="U">255,255,255;0,0,0;3,3,3</option><option name="O">255,255,255;0,0,0;3,3,3</option><option name="B">255,255,255;0,0,0;3,3,3</option><option name="Z">255,255,255;0,0,0;3,3,3</option><option name="J">255,255,255;0,0,0;3,3,3</option><option name="X">255,255,255;0,0,0;3,3,3</option><option name="?">255,255,255;0,0,0;3,3,3</option><option name="*">255,255,255;0,0,0;3,3,3</option><option name="-">255,255,255;0,0,0;3,3,3</option></childOption><childOption name="background1"><option name="A">192,192,192;0,0,0;192,192,192</option><option name="C">251,231,2;0,0,0;251,231,2</option><option name="D">255,120,120;0,0,0;255,120,120</option><option name="E">255,0,255;0,0,0;255,0,255</option><option name="F">240,230,140;0,0,0;240,230,140</option><option name="G">152,202,50;0,0,0;152,202,50</option><option name="H">255,140,38;0,0,0;255,140,38</option><option name="I">65,198,124;0,0,0;65,198,124</option><option name="K">135,206,250;0,0,0;135,206,250</option><option name="L">251,68,137;0,0,0;251,68,137</option><option name="M">255,42,255;0,0,0;255,42,255</option><option name="N">0,255,255;0,0,0;0,255,255</option><option name="P">255,255,0;0,0,0;255,255,0</option><option name="Q">100,185,255;0,0,0;100,185,255</option><option name="R">135,225,228;0,0,0;135,225,228</option><option name="S">255,182,162;0,0,0;255,182,162</option><option name="T">255,234,137;0,0,0;255,234,137</option><option name="V">0,255,0;0,0,0;0,255,0</option><option name="W">255,175,175;0,0,0;255,175,175</option><option name="Y">173,255,47;0,0,0;173,255,47</option><option name="U">255,191,15;0,0,0;255,191,15</option><option name="O">100,100,100;255,255,255;100,100,100</option><option name="B">100,100,100;255,255,255;100,100,100</option><option name="Z">100,100,100;255,255,255;100,100,100</option><option name="J">100,100,100;255,255,255;100,100,100</option><option name="X">100,100,100;255,255,255;100,100,100</option><option name="?">100,100,100;255,255,255;100,100,100</option><option name="*">0,0,0;170,170,170;0,0,0</option><option name="-">255,255,255;0,0,0;3,3,3</option></childOption><childOption name="hydrophobicity"><option name="A">157,0,98;255,255,255;157,0,98</option><option name="C">173,0,82;255,255,255;173,0,82</option><option name="D">7,0,248;255,255,255;7,0,248</option><option name="E">10,0,245;255,255,255;10,0,245</option><option name="F">255,0,0;255,255,255;255,0,0</option><option name="G">127,0,128;255,255,255;127,0,128</option><option name="H">42,0,213;255,255,255;42,0,213</option><option name="I">240,0,15;255,255,255;240,0,15</option><option name="K">72,0,183;255,255,255;72,0,183</option><option name="L">240,0,15;255,255,255;240,0,15</option><option name="M">188,0,67;255,255,255;188,0,67</option><option name="N">60,0,195;255,255,255;60,0,195</option><option name="P">181,0,74;255,255,255;181,0,74</option><option name="Q">64,0,191;255,255,255;64,0,191</option><option name="R">0,0,255;255,255,255;0,0,255</option><option name="S">91,0,164;255,255,255;91,0,164</option><option name="T">114,0,141;255,255,255;114,0,141</option><option name="V">210,0,45;255,255,255;210,0,45</option><option name="W">223,0,32;255,255,255;223,0,32</option><option name="Y">224,0,31;255,255,255;224,0,31</option><option name="U">100,100,100;255,255,255;100,100,100</option><option name="O">100,100,100;255,255,255;100,100,100</option><option name="B">100,100,100;255,255,255;100,100,100</option><option name="Z">100,100,100;255,255,255;100,100,100</option><option name="J">100,100,100;255,255,255;100,100,100</option><option name="X">100,100,100;255,255,255;100,100,100</option><option name="?">100,100,100;255,255,255;100,100,100</option><option name="*">0,0,0;170,170,170;0,0,0</option><option name="-">255,255,255;0,0,0;3,3,3</option></childOption><childOption name="polarity"><option name="A">175,161,1;255,255,255;175,161,1</option><option name="C">0,178,0;255,255,255;0,178,0</option><option name="D">178,0,0;255,255,255;178,0,0</option><option name="E">178,0,0;255,255,255;178,0,0</option><option name="F">175,161,1;255,255,255;175,161,1</option><option name="G">175,161,1;255,255,255;175,161,1</option><option name="H">0,0,178;255,255,255;0,0,178</option><option name="I">175,161,1;255,255,255;175,161,1</option><option name="K">0,0,178;255,255,255;0,0,178</option><option name="L">175,161,1;255,255,255;175,161,1</option><option name="M">175,161,1;255,255,255;175,161,1</option><option name="N">0,178,0;255,255,255;0,178,0</option><option name="P">175,161,1;255,255,255;175,161,1</option><option name="Q">0,178,0;255,255,255;0,178,0</option><option name="R">0,0,178;255,255,255;0,0,178</option><option name="S">0,178,0;255,255,255;0,178,0</option><option name="T">0,178,0;255,255,255;0,178,0</option><option name="V">175,161,1;255,255,255;175,161,1</option><option name="W">175,161,1;255,255,255;175,161,1</option><option name="Y">0,178,0;255,255,255;0,178,0</option><option name="U">0,178,0;255,255,255;0,178,0</option><option name="O">100,100,100;255,255,255;100,100,100</option><option name="B">100,100,100;255,255,255;100,100,100</option><option name="Z">100,100,100;255,255,255;100,100,100</option><option name="J">100,100,100;255,255,255;100,100,100</option><option name="X">100,100,100;255,255,255;100,100,100</option><option name="?">100,100,100;255,255,255;100,100,100</option><option name="*">0,0,0;170,170,170;0,0,0</option><option name="-">255,255,255;0,0,0;3,3,3</option></childOption><childOption name="rasMolBackground"><option name="A">200,200,200;0,0,0;200,200,200</option><option name="C">230,230,0;0,0,0;230,230,0</option><option name="D">230,10,10;0,0,0;230,10,10</option><option name="E">230,10,10;0,0,0;230,10,10</option><option name="F">50,50,170;0,0,0;50,50,170</option><option name="G">235,235,235;0,0,0;235,235,235</option><option name="H">130,130,210;0,0,0;130,130,210</option><option name="I">15,130,15;0,0,0;15,130,15</option><option name="K">20,90,255;0,0,0;20,90,255</option><option name="L">15,130,15;0,0,0;15,130,15</option><option name="M">230,230,0;0,0,0;230,230,0</option><option name="N">0,220,220;0,0,0;0,220,220</option><option name="P">220,150,130;0,0,0;220,150,130</option><option name="Q">0,220,220;0,0,0;0,220,220</option><option name="R">20,90,255;0,0,0;20,90,255</option><option name="S">250,150,0;0,0,0;250,150,0</option><option name="T">250,150,0;0,0,0;250,150,0</option><option name="V">15,130,15;0,0,0;15,130,15</option><option name="W">180,90,180;0,0,0;180,90,180</option><option name="Y">50,50,170;0,0,0;50,50,170</option><option name="U">100,100,100;0,0,0;100,100,100</option><option name="O">100,100,100;255,255,255;100,100,100</option><option name="B">100,100,100;255,255,255;100,100,100</option><option name="Z">100,100,100;255,255,255;100,100,100</option><option name="J">100,100,100;255,255,255;100,100,100</option><option name="X">100,100,100;255,255,255;100,100,100</option><option name="?">100,100,100;255,255,255;100,100,100</option><option name="*">0,0,0;170,170,170;0,0,0</option><option name="-">255,255,255;0,0,0;3,3,3</option></childOption><childOption name="clustalProtein"><option name="A">255,255,255;0,0,0;255,255,255</option><option name="C">255,255,255;0,0,0;255,255,255</option><option name="D">255,255,255;0,0,0;255,255,255</option><option name="E">255,255,255;0,0,0;255,255,255</option><option name="F">0,130,255;0,0,0;0,130,255</option><option name="G">255,165,0;0,0,0;255,165,0</option><option name="H">255,0,0;0,0,0;255,0,0</option><option name="I">0,178,0;0,0,0;0,178,0</option><option name="K">255,0,0;0,0,0;255,0,0</option><option name="L">0,178,0;0,0,0;0,178,0</option><option name="M">0,178,0;0,0,0;0,178,0</option><option name="N">255,255,255;0,0,0;255,255,255</option><option name="P">255,165,0;0,0,0;255,165,0</option><option name="Q">255,255,255;0,0,0;255,255,255</option><option name="R">255,0,0;0,0,0;255,0,0</option><option name="S">255,165,0;0,0,0;255,165,0</option><option name="T">255,165,0;0,0,0;255,165,0</option><option name="V">0,178,0;0,0,0;0,178,0</option><option name="W">0,130,255;0,0,0;0,130,255</option><option name="Y">0,130,255;0,0,0;0,130,255</option><option name="U">255,255,255;0,0,0;255,255,255</option><option name="O">100,100,100;255,255,255;100,100,100</option><option name="B">100,100,100;255,255,255;100,100,100</option><option name="Z">100,100,100;255,255,255;100,100,100</option><option name="J">100,100,100;255,255,255;100,100,100</option><option name="X">100,100,100;255,255,255;100,100,100</option><option name="?">100,100,100;255,255,255;100,100,100</option><option name="*">0,0,0;170,170,170;0,0,0</option><option name="-">255,255,255;0,0,0;255,255,255</option></childOption><childOption name="macCladeProtein"><option name="A">130,233,255;0,0,0;130,233,255</option><option name="C">255,171,255;0,0,0;255,171,255</option><option name="D">174,168,118;0,0,0;174,168,118</option><option name="E">191,185,136;0,0,0;191,185,136</option><option name="F">148,182,255;0,0,0;148,182,255</option><option name="G">227,6,176;0,0,0;227,6,176</option><option name="H">185,20,255;0,0,0;185,20,255</option><option name="I">79,155,255;0,0,0;79,155,255</option><option name="K">167,13,227;0,0,0;167,13,227</option><option name="L">0,18,184;170,170,170;0,18,184</option><option name="M">94,181,181;0,0,0;94,181,181</option><option name="N">255,0,12;0,0,0;255,0,12</option><option name="P">20,184,110;0,0,0;20,184,110</option><option name="Q">194,1,5;0,0,0;194,1,5</option><option name="R">214,138,255;0,0,0;214,138,255</option><option name="S">255,223,10;0,0,0;255,223,10</option><option name="T">176,21,26;0,0,0;176,21,26</option><option name="V">21,255,17;0,0,0;21,255,17</option><option name="W">21,255,17;0,0,0;21,255,17</option><option name="Y">235,144,134;0,0,0;235,144,134</option><option name="U">100,100,100;0,0,0;100,100,100</option><option name="O">100,100,100;255,255,255;100,100,100</option><option name="B">100,100,100;255,255,255;100,100,100</option><option name="Z">100,100,100;255,255,255;100,100,100</option><option name="J">100,100,100;255,255,255;100,100,100</option><option name="X">100,100,100;255,255,255;100,100,100</option><option name="?">100,100,100;255,255,255;100,100,100</option><option name="*">0,0,0;170,170,170;0,0,0</option><option name="-">255,255,255;0,0,0;3,3,3</option></childOption><childOption name="backgroundAnimated"><option name="movingSequences">true</option><option name="movingResidues">false</option><option name="differentFrequencyBases">false</option></childOption><childOption name="byAnnotation"><option name="secondaryScheme">Default</option><option name="alwaysUseForegroundFromDefaultScheme">false</option><option name="annotationCheckboxes">true</option></childOption></childOption></translation><liveAnnotators><option name="com.biomatters.plugins.featureFinder.FeatureFinder_NUCLEOTIDEOn">false</option><option name="customComponent1" /><option name="customComponent2" /><option name="customComponent3" /><option name="customComponent4" /><option name="customComponent5" /><option name="divider_1" /><option name="ORF_Annotation_GeneratorOn">false</option><option name="customComponent6" /><option name="customComponent7" /><option name="customComponent8" /><option name="customComponent9" /><option name="customComponent10" /><childOption name="com.biomatters.plugins.featureFinder.FeatureFinder_NUCLEOTIDE"><option name="customComponent1" /><option name="customComponent2" /><childOption name="com.biomatters.plugins.featureFinder.FeatureFinder_NUCLEOTIDE"><option name="similarity">100</option><option name="service">LocalDocuments/Sample Documents/PlasMapper Features</option><option name="name">[]</option><option name="wordSize">10</option><option name="searchSubfolders">true</option><option name="includeTruncatedAnnotations">true</option><option name="gateway">true</option></childOption></childOption><childOption name="ORF_Annotation_Generator"><option name="customComponent1" /><option name="customComponent2" /><childOption name="ORF_Annotation_Generator"><option name="MinimumORFSize">100</option><option name="Genetic code">universal</option><option name="startCodons">TTG, ATG, CTG</option><option name="includeInteriors">false</option><option name="assumeStartStopOutside">false</option></childOption></childOption></liveAnnotators><restrictionSites><option name="com.biomatters.plugins.restrictionAnalysis.RestrictionSiteAnnotationGeneratorOn">false</option><option name="customComponent1" /><option name="customComponent2" /><option name="customComponent3" /><option name="customComponent4" /><option name="divider_1" /><option name="customComponent5" /><childOption name="com.biomatters.plugins.restrictionAnalysis.RestrictionSiteAnnotationGenerator"><option name="customComponent1" /><option name="customComponent2" /><childOption name="com.biomatters.plugins.restrictionAnalysis.RestrictionSiteAnnotationGenerator"><option name="enzymeSetDocument">commonly_used_enzymes</option><option name="doRestrictCutters">true</option><option name="minCutters">4</option><option name="doRestrictPalindromes">false</option><option name="restrictPalindromes">palindromic</option><option name="doRestrictHitters">false</option><option name="hits">(1, 2)</option><option name="targetRegionType">anywhere</option><option name="excluded">(1, 2)</option><option name="grabExcludeRangeOption">[1,3651)</option><option name="selectedEnzymes">-1</option><option name="lastSelectedDocumentIdentifer">default</option><option name="customComponent1" /></childOption></childOption></restrictionSites></sequenceViewOptions></additionalXml></geneiousDocument>
<geneiousDocument class="com.biomatters.geneious.publicapi.implementations.sequence.DefaultNucleotideSequence" version="1.3-11" revisionNumber="3" geneiousVersion="7.1.9" geneiousVersionMinimum="7.1" PluginDocument_FormatLastChanged="7.1" PluginDocument_FormatLastExtended="7.1" PluginDocument_OldestVersionSerializableTo="6.0" collection="Gene and altORF models Part 1/MtrunA17_Chr5g0447641" isReferenceOnly="false"><hiddenFields><descendant_operation_record_documents type="list"><descendant_operation_record_documents type="int">0</descendant_operation_record_documents></descendant_operation_record_documents><cache_plugin_document_urn></cache_plugin_document_urn><cache_urn type="urn">urn:local:.:67-jcqsy7r</cache_urn><nucleotideSequenceWithQualityCount type="int">0</nucleotideSequenceWithQualityCount><weak_referenced_documents type="list"><weak_referenced_documents type="int">0</weak_referenced_documents></weak_referenced_documents><description>len=7429 strand=+ gn=MtCHK4 chr=MtrunA17Chr5 end=43863919 type=gene begin=43856491 def=CHASE-domain containing histidine kinase 4</description><cache_name>MtrunA17_Chr5g0447641</cache_name><override_cache_name>MtrunA17_Chr5g0447641 gDNA</override_cache_name><override_modified_date type="date">1748240959609</override_modified_date><cache_created type="date">1748240953959</cache_created><referenced_documents type="list"><referenced_documents>urn:local:.:n-jcqsy7j@0</referenced_documents></referenced_documents><trimmedSequencesCount type="int">0</trimmedSequencesCount></hiddenFields><fields><document_size type="bytes">7778</document_size><molType>DNA</molType><sequence_residues>TGATGGGCACATTATTCCACTCTTGATGCTTTTTTTTGGTTGTTCAGAGTTGAGTGAGGCAGAAAGAACCTGTTATAGAAAAACTACAAAATTTTCTTCCTATCTCTTTCTTTCACACCACACATTTCACTGAGATTTTCCCATAAAAGACAACAAAAGTACTATTCACCTTGTTCAAGTGATTATTGCTTCATGTGTTACACTTCCAACTCTTGTTCTTGTTTCAAATCAACAACAAACTTTCAGGACCACTCTCAAAGACAATATTGTCCTTGGTTTTAACTAGTTTGTTAAGATATGAATTGGGTTTCATCAAAATTTTACCCTTTTGGTTTTTTTGATGTTCTGTTCATAAAGTATCAAACTTTATGAGTTTTGTGAAGTGGGTTTGGTGAGAGAAAGTCTGGGTTTGCTTCAAATTTTGGTTTTAAGTCTTTTGAAGATTCATGTTTTGGTGTTTGGTAGTTCAGTTTTATGAATGTTCTGCTAAAGTAGTGTTT</sequence_residues><modified_date type="date">1748240953959</modified_date><sequence_length type="int">7429</sequence_length><topology>linear</topology></fields><notes><note code="importedFrom" type="note"><filename>Clipboard Contents 8</filename><path>C:\Users\igor.kryvoruchko\Geneious 7.1 Data\temp\108</path></note></notes><displayableFields><value class="com.biomatters.core.documents.Field"><field><name>Extra-chromosome replication</name><description>Extra-chromosome replication</description><code>vNTEXTCHREPL</code><type>java.lang.String</type><constraints /></field></value><value class="com.biomatters.core.documents.Field"><field><name>Replicon type</name><description>Replicon type</description><code>vNTREPLTYPE</code><type>java.lang.String</type><constraints /></field></value><value class="com.biomatters.core.documents.Field"><field><name>Genetic Source</name><description>The Source of the Genetic material</description><code>GeneticSource</code><type>java.lang.String</type><constraints /></field></value><value class="com.biomatters.core.documents.Field"><field><name>isolate</name><description>individual isolate from which the sequence was obtained</description><code>isolate</code><visible>false</visible><editable>true</editable><type>java.lang.String</type><constraints /></field></value><value class="com.biomatters.core.documents.Field"><field><name>db_xref</name><description>database cross-reference: pointer to related information in  another database.</description><code>db_xref</code><visible>false</visible><editable>true</editable><type>java.lang.String</type><constraints /></field></value><value class="com.biomatters.core.documents.Field"><field><name>haplotype</name><description>name for a combination of alleles that are linked together on the same physical chromosome. In the absence of recombination, each haplotype is inherited as a unit, and may be used to track gene flow in populations.</description><code>haplotype</code><visible>false</visible><editable>true</editable><type>java.lang.String</type><constraints /></field></value><value class="com.biomatters.core.documents.Field"><field><name>country</name><description>locality of isolation of the sequenced organism indicated in terms of political names for nations, oceans or seas, followed by regions and localities</description><code>country</code><visible>false</visible><editable>true</editable><type>java.lang.String</type><constraints /></field></value><value class="com.biomatters.core.documents.Field"><field><name>Input Document</name><description>Document that was used as an input to create this document. See document history for more details.</description><code>inputDocument</code><type>java.lang.String</type><constraints /></field></value><value class="com.biomatters.core.documents.Field"><field enumeratedType="true"><name>Type of Sequence</name><description>What type of sequence this is</description><code>sequenceType</code><editable>true</editable><type>java.lang.String</type><valueSet><value>Vector</value><value>Reference</value><value>Part</value></valueSet><constraints /></field></value><value class="com.biomatters.core.documents.Field"><field><name>SequenceListOrderingRevisionNumber</name><description>A special revision number incremented each time the sequence list is reordered</description><code>sequenceListOrderingRevisionNumber</code><visible>false</visible><type>java.lang.Integer</type><constraints /></field></value><value class="com.biomatters.core.documents.Field"><field enumeratedType="true"><name>Oligo Type</name><description>The type of oligonulceotide, one of: Primer and Probe</description><code>oligoType</code><visible>false</visible><type>java.lang.String</type><valueSet><value>Primer</value><value>Probe</value></valueSet><constraints /></field></value><value class="com.biomatters.core.documents.Field"><field><name>Tm</name><description>Melting point of the oligonucleotide (in degrees celcius)</description><code>meltingPoint</code><type>java.lang.Double</type><constraints /></field></value><value class="com.biomatters.core.documents.Field"><field><name>%GC</name><description>Percent GC content of the oligonucleotide</description><code>percentGc</code><visible>false</visible><type>com.biomatters.geneious.publicapi.implementations.Percentage</type><constraints /></field></value><value class="com.biomatters.core.documents.Field"><field><name>Hairpin</name><description>Temperature below which the oligo will form a hairpin</description><code>hairpin</code><visible>false</visible><type>java.lang.Double</type><constraints /></field></value><value class="com.biomatters.core.documents.Field"><field><name>Primer-Dimer</name><description>Temperature below which the oligo will bind to another copy of itself</description><code>primerDimer</code><visible>false</visible><type>java.lang.Double</type><constraints /></field></value><value class="com.biomatters.core.documents.Field"><field><name>E Value</name><description>E Value</description><code>evalue</code><type>com.biomatters.geneious.publicapi.implementations.EValue</type><constraints /></field></value><value class="com.biomatters.core.documents.Field"><field><name>Grade</name><description>A weighted score for the hit comprised of the E value, the pairwise identity, and the coverage</description><code>grade</code><type>com.biomatters.geneious.publicapi.implementations.Percentage</type><constraints /></field></value><value class="com.biomatters.core.documents.Field"><field><name>Query</name><description>Name of query sequence</description><code>query</code><visible>false</visible><type>java.lang.String</type><constraints /></field></value><value class="com.biomatters.core.documents.Field"><field><name>Query start</name><description>Position of the start of the hit in the query sequence</description><code>queryStart</code><type>java.lang.Integer</type><constraints /></field></value><value class="com.biomatters.core.documents.Field"><field><name>Query end</name><description>Position of the end of the hit in the query sequence</description><code>queryEnd</code><type>java.lang.Integer</type><constraints /></field></value><value class="com.biomatters.core.documents.Field"><field><name>Hit start</name><description>Position of the start of the hit in the database sequence</description><code>hitStart</code><type>java.lang.Integer</type><constraints /></field></value><value class="com.biomatters.core.documents.Field"><field><name>Hit end</name><description>Position of the end of the hit in the database sequence</description><code>hitEnd</code><type>java.lang.Integer</type><constraints /></field></value><value class="com.biomatters.core.documents.Field"><field><name>Bit-Score</name><description>The Bit-Score for the hit</description><code>bitscore</code><type>java.lang.Double</type><constraints /></field></value><value class="com.biomatters.core.documents.Field"><field><name>Database</name><description>The Database that this hit came from</description><code>database</code><visible>false</visible><type>java.lang.String</type><constraints /></field></value><value class="com.biomatters.core.documents.Field"><field><name>Original Query Frame</name><description>The frame for the query, as returned from blast</description><code>originalQueryFrame</code><type>java.lang.String</type><constraints /></field></value><value class="com.biomatters.core.documents.Field"><field><name>Query coverage</name><description>The percentage of the query sequence covered by this hit</description><code>queryCoverage</code><type>com.biomatters.geneious.publicapi.implementations.Percentage</type><constraints /></field></value><value class="com.biomatters.core.documents.Field"><field><name>chromosome</name><description>chromosome (e.g. Chromosome number) from which the sequence was obtained</description><code>chromosome</code><visible>false</visible><editable>true</editable><type>java.lang.String</type><constraints /></field></value><value class="com.biomatters.core.documents.Field"><field><name>map</name><description>genomic map position of feature</description><code>map</code><visible>false</visible><editable>true</editable><type>java.lang.String</type><constraints /></field></value><value class="com.biomatters.core.documents.Field"><field><name>strain</name><description>strain from which sequence was obtained</description><code>strain</code><visible>false</visible><editable>true</editable><type>java.lang.String</type><constraints /></field></value><value class="com.biomatters.core.documents.Field"><field><name>Alignment options</name><description>Options used in the alignment of sequences before tree construction</description><code>alignment_options</code><visible>false</visible><type>java.lang.String</type><constraints /></field></value><value class="com.biomatters.core.documents.Field"><field><name>Taxa ID</name><description>The Identification number of the Taxa</description><code>TaxID</code><visible>false</visible><type>java.lang.String</type><constraints /></field></value><value class="com.biomatters.core.documents.Field"><field><name>Molecular Weight (kDa)</name><description>Molecular Weight (kDa, single strand if DNA)</description><code>Molecular Weight (kDa)</code><type>java.lang.Double</type><constraints /></field></value><value class="com.biomatters.core.documents.Field"><field><name>Path (Imported From)</name><description></description><code>importedFrom.path</code><editable>true</editable><type>java.lang.String</type><constraints /></field></value><value class="com.biomatters.core.documents.Field"><field><name>Filename (Imported From)</name><description></description><code>importedFrom.filename</code><editable>true</editable><type>java.lang.String</type><constraints /></field></value><value class="com.biomatters.core.documents.Field"><field><name>sub_species</name><description>name of sub-species of organism from which sequence was obtained</description><code>sub_species</code><visible>false</visible><editable>true</editable><type>java.lang.String</type><constraints /></field></value><value class="com.biomatters.core.documents.Field"><field><name>sex</name><description>sex of the organism from which the sequence was obtained; sex is used for eukaryotic organisms that undergo meiosis and have sexually dimorphic gametes</description><code>sex</code><visible>false</visible><editable>true</editable><type>java.lang.String</type><constraints /></field></value><value class="com.biomatters.core.documents.Field"><field><name>tissue_type</name><description>tissue type from which the sequence was obtained</description><code>tissue_type</code><visible>false</visible><editable>true</editable><type>java.lang.String</type><constraints /></field></value><value class="com.biomatters.core.documents.Field"><field><name>dev_stage</name><description>if the sequence was obtained from an organism in a specific  developmental stage, it is specified with this qualifier</description><code>dev_stage</code><visible>false</visible><editable>true</editable><type>java.lang.String</type><constraints /></field></value><value class="com.biomatters.core.documents.Field"><field><name>Is Forward Read</name><description>Whether this read is in the forward direction</description><code>isForwardRead</code><type>java.lang.Boolean</type><constraints /></field></value><value class="com.biomatters.core.documents.Field"><field><name>Species</name><description>Species</description><code>3</code><visible>false</visible><type>java.lang.String</type><constraints /></field></value><value class="com.biomatters.core.documents.Field"><field><name>Voucher Number</name><description>Voucher Number</description><code>4</code><type>java.lang.String</type><constraints /></field></value><value class="com.biomatters.core.documents.Field"><field><name>Collector</name><description>Collector</description><code>5</code><type>java.lang.String</type><constraints /></field></value><value class="com.biomatters.core.documents.Field"><field><name>Date</name><description>Date</description><code>6</code><type>java.lang.String</type><constraints /></field></value><value class="com.biomatters.core.documents.Field"><field><name>Locality</name><description>Locality</description><code>7</code><type>java.lang.String</type><constraints /></field></value><value class="com.biomatters.core.documents.Field"><field><name>Genus</name><description>Genus</description><code>1</code><visible>false</visible><type>java.lang.String</type><constraints /></field></value><value class="com.biomatters.core.documents.Field"><field><name>Species</name><description>Species</description><code>2</code><visible>false</visible><type>java.lang.String</type><constraints /></field></value><value class="com.biomatters.core.documents.Field"><field><name>SampleID</name><description>SampleID</description><code>0</code><type>java.lang.String</type><constraints /></field></value><value class="com.biomatters.core.documents.Field"><field><name>Collection Site Description</name><description>Collection Site Description</description><code>8</code><type>java.lang.String</type><constraints /></field></value><value class="com.biomatters.core.documents.Field"><field><name>Collection Site Description</name><description>Collection Site Description</description><code>9</code><type>java.lang.String</type><constraints /></field></value><value class="com.biomatters.core.documents.Field"><field><name>Organelle</name><description>Organelle</description><code>16</code><type>java.lang.String</type><constraints /></field></value><value class="com.biomatters.core.documents.Field"><field><name>trnLF</name><description>trnLF</description><code>10</code><type>java.lang.String</type><constraints /></field></value><value class="com.biomatters.core.documents.Field"><field><name>Annotation Information_trnLF</name><description>Annotation Information_trnLF</description><code>11</code><type>java.lang.String</type><constraints /></field></value><value class="com.biomatters.core.documents.Field"><field><name>Molecule Type</name><description>Molecule Type</description><code>12</code><type>java.lang.String</type><constraints /></field></value><value class="com.biomatters.core.documents.Field"><field><name>Source</name><description>Source</description><code>13</code><type>java.lang.String</type><constraints /></field></value><value class="com.biomatters.core.documents.Field"><field><name>Organelle</name><description>Organelle</description><code>15</code><type>java.lang.String</type><constraints /></field></value><value class="com.biomatters.core.documents.Field"><field><name>Taxonomy</name><description>Taxonomy</description><code>14</code><visible>false</visible><type>java.lang.String</type><constraints /></field></value><value class="com.biomatters.core.documents.Field"><field><name>HQ%</name><description>The percentage of untrimmed bases in a chromatogram that are high quality</description><code>highQualityPercent</code><type>com.biomatters.geneious.publicapi.implementations.Percentage</type><constraints /></field></value><value class="com.biomatters.core.documents.Field"><field><name>LQ%</name><description>The percentage of untrimmed bases in a chromatogram that are low quality</description><code>lowQualityPercent</code><visible>false</visible><type>com.biomatters.geneious.publicapi.implementations.Percentage</type><constraints /></field></value><value class="com.biomatters.core.documents.Field"><field><name>isolation_source</name><description>describes the physical, environmental and/or local geographical source of the biological sample from which the sequence was derived</description><code>isolation_source</code><visible>false</visible><editable>true</editable><type>java.lang.String</type><constraints /></field></value><value class="com.biomatters.core.documents.Field"><field><name>culture_collection</name><description>institution code and identifier for the culture from which the nucleic acid sequenced was obtained, with optional collection code.</description><code>culture_collection</code><visible>false</visible><editable>true</editable><type>java.lang.String</type><constraints /></field></value><value class="com.biomatters.core.documents.Field"><field><name>note</name><description>any comment or additional information</description><code>note</code><visible>false</visible><editable>true</editable><type>java.lang.String</type><constraints /></field></value><value class="com.biomatters.core.documents.Field"><field><name>sub_strain</name><description>name or identifier of a genetically or otherwise modified  strain from which sequence was obtained, derived from a parental strain (which should be annotated in the /strain qualifier).sub_strain from which sequence was obtained</description><code>sub_strain</code><visible>false</visible><editable>true</editable><type>java.lang.String</type><constraints /></field></value><value class="com.biomatters.core.documents.Field"><field><name>serotype</name><description>serological variety of a species characterized by its antigenic properties</description><code>serotype</code><visible>false</visible><editable>true</editable><type>java.lang.String</type><constraints /></field></value><value class="com.biomatters.core.documents.Field"><field><name>Summary ID</name><description>The genbank ID of the summary sequence this sequence was built from</description><code>SummaryId</code><visible>false</visible><type>java.lang.String</type><constraints /></field></value><value class="com.biomatters.core.documents.Field"><field><name>tree taxon</name><description></description><code>taxon</code><type>java.lang.String</type><constraints /></field></value><value class="com.biomatters.core.documents.Field"><field><name>host</name><description>natural (as opposed to laboratory) host to the organism from which sequenced molecule was obtained</description><code>host</code><visible>false</visible><editable>true</editable><type>java.lang.String</type><constraints /></field></value><value class="com.biomatters.core.documents.Field"><field><name># Nucleotide Sequences With Quality</name><description>The number of nucleotide sequences in an alignment or set of sequences that have quality data</description><code>nucleotideSequenceWithQualityCount</code><visible>false</visible><type>java.lang.Integer</type><constraints /></field></value><value class="com.biomatters.core.documents.Field"><field><name>plasmid</name><description>name of naturally occurring plasmid from which the sequence was  obtained, where plasmid is defined as an independently replicating genetic unit that cannot be described by /chromosome or /segment</description><code>plasmid</code><visible>false</visible><editable>true</editable><type>java.lang.String</type><constraints /></field></value><value class="com.biomatters.core.documents.Field"><field><name>specimen_voucher</name><description>identifier for the specimen from which the nucleic acid sequenced was obtained</description><code>specimen_voucher</code><visible>false</visible><editable>true</editable><type>java.lang.String</type><constraints /></field></value><value class="com.biomatters.core.documents.Field"><field><name>clone</name><description>clone from which the sequence was obtained</description><code>clone</code><visible>false</visible><editable>true</editable><type>java.lang.String</type><constraints /></field></value><value class="com.biomatters.core.documents.Field"><field><name>cell_type</name><description>cell type from which the sequence was obtained</description><code>cell_type</code><visible>false</visible><editable>true</editable><type>java.lang.String</type><constraints /></field></value><value class="com.biomatters.core.documents.Field"><field><name>lab_host</name><description>scientific name of the laboratory host used to propagate the source organism from which the sequenced molecule was obtained</description><code>lab_host</code><visible>false</visible><editable>true</editable><type>java.lang.String</type><constraints /></field></value><value class="com.biomatters.core.documents.Field"><field><name>clone_lib</name><description>clone library from which the sequence was obtained</description><code>clone_lib</code><visible>false</visible><editable>true</editable><type>java.lang.String</type><constraints /></field></value><value class="com.biomatters.core.documents.Field"><field><name>Filename</name><description></description><code>filename</code><editable>true</editable><type>java.lang.String</type><constraints /></field></value><value class="com.biomatters.core.documents.Field"><field><name>Path</name><description></description><code>path</code><editable>true</editable><type>java.lang.String</type><constraints /></field></value><value class="com.biomatters.core.documents.Field"><field><name>cell_line</name><description>cell line from which the sequence was obtained</description><code>cell_line</code><visible>false</visible><editable>true</editable><type>java.lang.String</type><constraints /></field></value><value class="com.biomatters.core.documents.Field"><field><name>collection_date</name><description>date that the specimen was collected</description><code>collection_date</code><visible>false</visible><editable>true</editable><type>java.lang.String</type><constraints /></field></value><value class="com.biomatters.core.documents.Field"><field><name>segment</name><description>name of viral or phage segment sequenced</description><code>segment</code><visible>false</visible><editable>true</editable><type>java.lang.String</type><constraints /></field></value><value class="com.biomatters.core.documents.Field"><field><name>Created</name><description>Created</description><code>Created_string</code><type>java.lang.String</type><constraints /></field></value><value class="com.biomatters.core.documents.Field"><field><name>Host Organism</name><description>Host Organism</description><code>Host Organism</code><type>java.lang.String</type><constraints /></field></value><value class="com.biomatters.core.documents.Field"><field><name>cultivar</name><description>cultivar (cultivated variety) of plant from which sequence was  obtained.</description><code>cultivar</code><visible>false</visible><editable>true</editable><type>java.lang.String</type><constraints /></field></value><value class="com.biomatters.core.documents.Field"><field><name>barcode</name><description>Document's barcode</description><code>barcode.code</code><type>java.lang.String</type><constraints /></field></value><value class="com.biomatters.core.documents.Field"><field><name>plateloc</name><description>Document's plate location</description><code>plateloc.code</code><type>java.lang.String</type><constraints /></field></value><value class="com.biomatters.core.documents.Field"><field><name>Other Aliases</name><description>Other Names that this gene is known by</description><code>OtherAliases</code><type>java.lang.String</type><constraints /></field></value><value class="com.biomatters.core.documents.Field"><field><name>Rough Temperature (°C)</name><description>Rough Melting Temperature (°C)</description><code>roughTm</code><visible>false</visible><type>java.lang.Double</type><constraints /></field></value></displayableFields><originalElement><XMLSerialisableRootElement charSequenceValidated="true"><created type="date">1748240953959</created><name>MtrunA17_Chr5g0447641</name><description>len=7429 strand=+ gn=MtCHK4 chr=MtrunA17Chr5 end=43863919 type=gene begin=43856491 def=CHASE-domain containing histidine kinase 4</description><charSequence>TGATGGGCACATTATTCCACTCTTGATGCTTTTTTTTGGTTGTTCAGAGTTGAGTGAGGCAGAAAGAACCTGTTATAGAAAAACTACAAAATTTTCTTCCTATCTCTTTCTTTCACACCACACATTTCACTGAGATTTTCCCATAAAAGACAACAAAAGTACTATTCACCTTGTTCAAGTGATTATTGCTTCATGTGTTACACTTCCAACTCTTGTTCTTGTTTCAAATCAACAACAAACTTTCAGGACCACTCTCAAAGACAATATTGTCCTTGGTTTTAACTAGTTTGTTAAGATATGAATTGGGTTTCATCAAAATTTTACCCTTTTGGTTTTTTTGATGTTCTGTTCATAAAGTATCAAACTTTATGAGTTTTGTGAAGTGGGTTTGGTGAGAGAAAGTCTGGGTTTGCTTCAAATTTTGGTTTTAAGTCTTTTGAAGATTCATGTTTTGGTGTTTGGTAGTTCAGTTTTATGAATGTTCTGCTAAAGTAGTGTTTTTTAACTTGAACTTTCAGTGAAGAAAAGTTGGTAAATTTTTCAAGGATGTCTGTGATTGTGAATGGAAGATGTTCTTCACCAAAAATCAAGTCTTGGAAAGGAAATGAGTCTTTGCATGTGTCTAATTCTAGTACAACATGTAGGAGGAAACTGTTTCTGTTGCTGTTTTGGGTTTTTGGTGTTGCTGTTGTTATTGGGAGTGTTTGGTTTGTGTTTAGTACCTTCAACTTTAAGCATTTGATTAAAGAAACAGCTTGTGAAAAGAGTGCACAAACCTTGTTACAACGTTACAATGTCAGTAAGAAACAGCTTCATGTTTTGGCTTCCTTGTTCTCAGGATCAGATCAGGTAACATAAGATGCACTTTTGTTTTGGTACTATTTTTCAATTGTATTGGTTAGTTTGACTTTATTGTAAAATAATTGTTTTTTATGTTGACCATTATTTTTAATTAAATACAATACTTGTTAATGGATTGTAACTTTGAGCTGAATTAAAATGAGAGGGTATTAATTATGTTGTTATGATGTTTTTTACAATGTATTTATATTGGCCAACAATTGAATTTAATTACTTGCTAAAAGTGGGAAAGCTATATTTTTGAAAGGAAAAAAGTGGTTGTTGCATTTATGAATATGATGATGTCTTACTAGTCTATTAAAATGCAGATTTTGTCCAATTGTATTGATGAAAGGAGACTTCAAATGTTGTTAAGTAGTGACATAATCAACACTCCACAGTTAATGTGTCCAAAGAATCTAGACTTACAAAAGGAGCATAGATATGTTGCAGAATCTGTAGAACAATGTCCAATTCTTGATGATTTTGTTCACATGAGGCTTGGATTATCATTCCCTTGGAAAGCATATGTAACATTGGTCTCTGCACTTTTGTCCGATTTGGTTAGCGTTTTGCTCCGTGGAAAGGTAGAGTCTTTACTATGTATCTGTTATGCCTAAAAGTTCCATAGTTTAAATTGTTGATTCTGCTTGGAATTAGTTGGTACCTATGAATCATATCCTAATTTACATAGTGATTGACCTTTAGACATCTTATGCCTCATTTCTTTTAAGAATGTTGAGTGCATGTTTGCTTCCACGTTGGTGTGGAGTTGAATGTGCGGTCGGTAAACTCTACAAGACATAGCTTTTATCCAGTTTTACAGTATACCAAACACACTTTGAGTTCATCGAAGCTCAGTGAGAAACAAAACCAGTAGTAATGCATCATATGGATTTTTGACGATATCACTTTTATGCCCTTGCTAGAAGTTTGAAGATTCCTTTGAATTGTTAAACCAGAATCATAACATTCTTTTCAGCTTTGCTAGTGCTATAATTAATTCATATTTTGATGTTTAAAACACAGTGTAGTGCCAATGGTACTTTATTCTAGAATTTCATTTTACCTGTAGTCTAATAACATGATTATGTAAAGTAGTGGATTTTTGTTAGAGTTGCTGCAAACATTGTGCTGTAAGTGTGAAGATACATGCTTATTTGAAACATATACATCACAATCACAATATAATTAAGGTTTTGCAATCACAGGTGATGAGGGTGTGTGCGGTTGTGGATAATGTGAATTTATCTAGTTTAATTAAAGGATGTTGTTTAGTCCTTATTGGCATTATACTGTCCCACAAGTTGTCTGGCTTCTGTTTACTAAGGAGGAATCAAAAGCAGAAGGTAGTTAAGGAGCATCCAACTGCTCCACAAAAGCGGATTCAACATTGTATGCTCGGTCATTCAAAGGCTACTGGTTGGCGGAGAAAAAAGTTGCTAGTTATTTTTATGTCAGTTGGAATCCTTGGTTCTGCATGGTTATTTAGGTACATGAGTTCGGACATTGCGCAAAGAAGAGAAGAAATGCTTGCCACTATGTGTGACGAGAGAGCCCGTATGTTGCAAGATCAATTTAACGTGAGCATGAACCATGTCCATGCTCTCGCTATTCTTGTGTCTACATTTCACCATGGTAAACATCCTTCCGCAGTTGACCAGGTAACATACTCAATGTCAATATTTTCTCTTATTGGGGCATTGCCTCGGGTCTGCTAGTTCCTATTTCATATTTAGAGTTATTCATGGCTTATTTATTGTTTTAATTTTATTTTAATTTTAATATTACACATTTTAAGGAAAACAATTGAAGTGATAAAGTATAAGGAAAAATAACATTGAAGCTTTTGCTTGACTGCAGAAAATATTTGGAGAATATACAGAGAGTTCGGCATTTGAGAGACCACTTACTAGCGGTGTTGCTTATGCTTTGAAAGTTCTCCATTCTGATAGGATGCATTTTGAGAAGCAGCATGGTTGGACAATTAAGAAAATGGAAACTGAGAACGAGGCATTAGTTCAAGAATGTATTCCAGAAAACTTGGATCCAGCGCCCATTCAAGATGAATATGCACCAGTCGTATTTGCTCAAGAAACGGTTTCTCATATTGTATCCATCGACATGATGTCAGGGAAGGTGTGTCTCTCTTAGCTTGCTATCACGCCTTATGTTATTGACAGTCGTCACAGTCATAGTGATAGATTCAGAGGAAATAAGCTTGGATCTTTTGTCTATAGATTTTTGCATTAAATTGCTCACATATTAGGTTGTAACAAAATTTTATGTTTTTGCATTGTTATATAGGAGGATCGTGAGAATATTTTGCGAGCAAGGGCATCTGGAAAAGGGGTTCTTACATCCCCTTTTAAACTACTAAAGTCCAATTACCTCGGTGTTGTACTTACATTTGCTGTCTATGACTCTAAGCTTCCTCCAGATGCTACACCTGAACAGCGTATTGAAGCTACTGTGGGGTAATTTTATACAATAATAACTTAATGAGATTAATACACATACACTGTCAACATAAATAAGTTTTACACATTCATCCTATGATGTGTTGCCACATCACTTAATTAGTTACATTCATCCTACTGTGGGGTATTTTTACAGTGTCGGTGTATTTGATGTCATGTGTGTTGGTATCCGTGTATCACATGCATTGGTAAAACATCTTTACAATGACAGTGTATATATTTTAACTCAATTACAAACTGAATGTAATGTGTGTGTTGTTATCCATGTATTGGAAGGTATCTGGGTGCATCCTATGATGTTCCATCACTGGTGGACAAGCTTCTTCACCAGCTTGCCAGCCAGCAAACCATTGCTGTCAATGTGTATGACACAACTAATGCATCTGATCCTATTACGATGTATGGTACCGATGTTCTTGATACTGGTTTACTACACATAAGCGGTCTAGATTTTGGGGATCCGCTACGAAAACATGAGATGCACTGCAGGTTTGTTTTCAGTATAAAGTTCTATTTTATGCCCAAATAATTGAAATATCACATCAGTATATTTCCATTTTTTTGCCAGGTTCAAGCATACGCCTCCATTTCCTTGGACAGCATTCTGGGCATCAGTGGGGGTATTTGTAATTACCTTTCTTTTGGGATATATATTTTATGCAGCAATAAATCGAATAGCTAAAGTGGAGGATGACTATTGTCAAATGAGAGAGCTGAAAGTTCGTGCTGAAGCTGCAGATGTCGCAAAATCTCAGGTTAGATATATTTTGGGGATCGTTGCTTTCTGTAATTCAACATAATTGTTTCCGATAGCAAGAATGTTAGGATTTCTGTTGCAAATTCATATGTTCAATACATCATGTGTTGATCATGTTAAACATGAGAATTATTACTCACAACTTATATAACCTTTTATGTAATTGAAATTAATAATTCTGTCTTGACTTCAAAGGATTGGTTTCTTTTGTTGTAGTTTCTTGCGACAGTTTCACATGAGATCAGGACTCCAATGAATGGTGTTTTAGGTAATTGAGAATAATTTTTTTGTTGTTATAATAGATATTCCCATTTGGTCAACACTTGGTGATTAATCTCAACTGTTTCAAATAATTTTCCAGGTATGCTGCAAATGTTGATGGATACTGACCTTGATGACAATCAGATGGATTTTGCCCAAACTGCTCACACGAGTGGTAAAGATCTTATATCGGTTATAAGCGAGGTTCTCTATCAAGCTAAGATCGAGGCAGGCAAACTAGAACTTGAAGCTGTAGCTTTTCATCCACATGCAATTCTAGATGAAGTTCTATCACTTTTCTCTGAAAAGTCCGATGAAAAAGGAATTGAGGTGAAGCCCTATCTTTAGATACTTTACTTTGTTTTGTACCCTCCAATTATCTCGGCATTCAGTCTTTACATAAACTTATGTTCTCTATACCTTTTTGGTTGAGCACAGTTGTCTGTTTATGCATCTAACCAAGTACCTGAAGTTGTCATCGGCGATCCTAAACGCTTCCGACAAATAATTACCAATCTTGTGGGAAATTCACTTAAGGTTTGCAACATTTTACACTGAACTATCATCTCTTTTAGCTGCTGCGGATTTATAATCTCTGTTAATTAGTTTACTTGCTGCATTTCAGTTCATTCACAATAAAGGACATGTTTTTGTCTCGATTCATCTGGCAAATGAAGTGAAGAATCCACTTCACATCATGGATGCAGTGCTGAGAGAATGCTTAAACTTGAACCAGGACATGTCGGAAAGAACATGCAATACATTGAGTGGATTTCCTGTAGGAAACAGATGGAAAAGCTGGGAAAAGTTTCAAAAGTTAAATTTGGCGCATGAGTCAGAAACTATCCAACTACTAGTAACAGTTGAGGACACTGGTATAGGAATTCCTACCGATGCTCAAAGCCGCATATTTACACCTTTCATGCAGGCTGATAGTTCCACATCGCGAACATACGGTGGAACTGGAATAGGATTAAGCATTAGTAAATGTCTAGTTGACCTCATGGGAGGAGAAATTGGATTTGTAAGTGAGCCTGAAATTGGAAGTACTTTTTCATTTACTGGAAATTTTAGAAAAGGAGAAACAGAATCTGTGGATGAGAAGTGGCAGAAGAATAACCCTTTGGCCTCTGAGTTCCAGGGTTTGAGAGCATTAGTAATAGATAGAAGAAAAATCCGGGCTGAGGTTACACGATATCACCTGCAGAGGTTGGGCATGTCTGTAGATGTAAATTCCAGTCTTCAATCTGCTTGCTTTTCTCTTTCTGATACTTGCAACTCAAGGTAATGTGTTAGTTTTTTTGGTCTAAGATGAAAATTCAGATCAGTTGTACCGGACATTAGGTTATTAAAATATTTACTAATTATTGCTTTTGTTTCCGTTCTTTCAGTATGCTGACACAATTGGCCATGATTCTTATAGACAAGGATTCATGGGACAAGGAAAGTAGCATCTTATACGCAATCAAGAAACAAGGACAGAATGGCGTCAAAGGGGACTCGCTAAACTTTCCAAAGATTTTTCTCCTGGCCACCCACCTTAGCCCCAACGAGCGAAAGGAGCTAAAGTCAGTTGGTATCATAGATGATGTACTAATGAAGCCTCTTTGGCAAAGTGTTTTGATTCGCTACTACAGAGAATCCCTTGGAACTGGGAGAAAACAAATAGACAGAAAGAAAGTATCCCAACTTGAAAATTTATTGATACACAAACGAATTTTGGTGGTTGATGATAACGCAGTGAACAGAAAAGTTGCAGAAGGTGTTCTGCGAAAATATGGAGCAGTAGTTACCTGTGTGGATGGTGGTAAGGCTGCTCTTAAGGTGCTTAAACCACCACATAATTTTGATGCTTGCTTCATGGATCTCCAAATGCCAGAAATGGACGGGTAATTAATCTGCATATTCCTCATCTGTTTAGTTTGTTTTTGACTTTTGTATGCAAGTATAATTTACAAGTATTTTCTTCTTACATGTTGCAGTTTTGAGGTGACTAGGCGAATCCGGTATATGGAGAACGAGGTAAATGAAAAAATTGCTTGTGGGGAAGAATTGGCAGAGATGTTTGGTAACATTTCTTATTGGCACATACCAATACTAGCTATGACAGCTGATGTAACTCAAGCATCAAATGAAGAATGCAAAAAATGTGGGATGGATGACTTTGTGTCAAAGCCATTTGAAGAAGAGCAACTCTATACGGCAGTGGCATGTGTCTTCAGTTTTGGTTCATAGTAAGGAAGTAGCATTGCTTATTGACATGCTGCATTACTCGCTACTACAGCTGATGCAACTCGGCCTTCGAAAGCAGAATTCTGCATAATGGATCTCAGCTATGGCTGTGTAGATATAGTAAGTGTCGTGTTTCATTATCCTTGGATTTTCATATTACAAGTGCATTTAGTAGAAAATTTTCAATGATTAGAACATACATGTGTTTCATTTCTAAATTTTTTCACTACTTTAATATGTTTCATTTAGCTGCAGCTTGTTTTTTCATTCACATCTACAATGTTTGATTTAAAATATTTTATTACTATTTACTTATTAACAGTTTTTCACCTGTCCTCTTTTCAGAAAGTTGATTTCAACTGCAATATATTACATGGAATCACTCATTGCAGGAGCAGTGGTGAACAGGAGTCAAGATTAAATTTATATGTACATATCATATTTTTCGTTCTATATTCGTATCGAGCAAGTAGGATATACGATTAAATGTTGTAGTTATGTCATCATTAATTAATTCATTTTCTGGGGGGCTAAGATGGAAAGAAATGGAAGATATCTGAACCCTCAGAAGTTTGTAAGTAACATGTATAGTTATTAATCAATCCAGTATTATGGAATATGTATCAATATTGTGAGATTACAACTCCAATATATCACTAAAAAGTTGCAATGGATATTGATAGATGATAACATGAGGACCACCAAAGGACCAAGAACCTTTTTCCATATGGAAAAAGGCAATAAAGAAAAAGGGTTGCAAAAACATAAAAGGTGTGAAAAAGGAAGTGAAATATATAATCATTTTGTAATTGAAAGAGGTTAAAAAAATGTAAAGCCTTGTTGAGTTGGAATAACATCT</charSequence></XMLSerialisableRootElement></originalElement><additionalXml perUser="true" /><additionalXml perUser="false"><sequenceViewOptions geneiousVersion="7.1.9" additionalXmlKey="sequenceViewOptions2w-j7ozjtx"><SequenceViewerState><zoom>1.0</zoom><SequenceViewerSelectionState><selectedRegions /></SequenceViewerSelectionState></SequenceViewerState><translation><option name="frame">Frame1</option><option name="customComponent1" /><option name="relativeTo">sequence</option><childOption name="translationColors"><option name="colors">background1</option><option name="customComponent1" /><option name="customComponent2" /><option name="customComponent3" /><option name="foreground1DummyButton" /><option name="rasMolForegroundDummyButton">RasMol</option><option name="background1DummyButton" /><option name="hydrophobicityDummyButton">Hydrophobicity</option><option name="polarityDummyButton">Polarity</option><option name="rasMolBackgroundDummyButton">RasMol</option><option name="clustalProteinDummyButton">Clustal</option><option name="macCladeProteinDummyButton">MacClade</option><option name="backgroundAnimatedDummyButton">Animated :-)</option><option name="byAnnotationDummyButton">By Annotation</option><childOption name="foreground1"><option name="A">255,255,255;0,0,0;3,3,3</option><option name="C">255,255,255;175,161,1;250,230,4</option><option name="D">255,255,255;178,0,0;254,0,0</option><option name="E">255,255,255;255,0,255;255,0,255</option><option name="F">255,255,255;64,64,64;91,91,91</option><option name="G">255,255,255;107,142,35;152,202,50</option><option name="H">255,255,255;139,69,19;198,98,27</option><option name="I">255,255,255;46,139,87;65,198,124</option><option name="K">255,255,255;0,0,255;0,0,255</option><option name="L">255,255,255;176,48,96;251,68,137</option><option name="M">255,255,255;199,21,133;255,30,190</option><option name="N">255,255,255;0,178,178;0,254,254</option><option name="P">255,255,255;255,200,0;255,255,0</option><option name="Q">255,255,255;70,130,180;100,185,255</option><option name="R">255,255,255;95,158,160;135,225,228</option><option name="S">255,255,255;250,128,114;255,182,162</option><option name="T">255,255,255;244,164,96;255,234,137</option><option name="V">255,255,255;0,178,0;0,254,0</option><option name="W">255,255,255;178,122,122;254,174,174</option><option name="Y">255,255,255;0,100,0;0,142,0</option><option name="U">255,255,255;184,134,11;255,191,15</option><option name="O">255,255,255;0,0,0;3,3,3</option><option name="B">255,255,255;0,0,0;3,3,3</option><option name="Z">255,255,255;0,0,0;3,3,3</option><option name="J">255,255,255;0,0,0;3,3,3</option><option name="X">255,255,255;0,0,0;3,3,3</option><option name="?">255,255,255;0,0,0;3,3,3</option><option name="*">255,255,255;0,0,0;3,3,3</option><option name="-">255,255,255;0,0,0;3,3,3</option></childOption><childOption name="rasMolForeground"><option name="A">255,255,255;200,200,200;255,255,255</option><option name="C">255,255,255;230,230,0;255,255,0</option><option name="D">255,255,255;230,10,10;255,14,14</option><option name="E">255,255,255;230,10,10;255,14,14</option><option name="F">255,255,255;50,50,170;71,71,242</option><option name="G">255,255,255;235,235,235;255,255,255</option><option name="H">255,255,255;130,130,210;185,185,255</option><option name="I">255,255,255;15,130,15;21,185,21</option><option name="K">255,255,255;20,90,255;28,128,255</option><option name="L">255,255,255;15,130,15;21,185,21</option><option name="M">255,255,255;230,230,0;255,255,0</option><option name="N">255,255,255;0,220,220;0,255,255</option><option name="P">255,255,255;220,150,130;255,214,185</option><option name="Q">255,255,255;0,220,220;0,255,255</option><option name="R">255,255,255;20,90,255;28,128,255</option><option name="S">255,255,255;250,150,0;255,214,0</option><option name="T">255,255,255;250,150,0;255,214,0</option><option name="V">255,255,255;15,130,15;21,185,21</option><option name="W">255,255,255;180,90,180;255,128,255</option><option name="Y">255,255,255;50,50,170;71,71,242</option><option name="U">255,255,255;0,0,0;3,3,3</option><option name="O">255,255,255;0,0,0;3,3,3</option><option name="B">255,255,255;0,0,0;3,3,3</option><option name="Z">255,255,255;0,0,0;3,3,3</option><option name="J">255,255,255;0,0,0;3,3,3</option><option name="X">255,255,255;0,0,0;3,3,3</option><option name="?">255,255,255;0,0,0;3,3,3</option><option name="*">255,255,255;0,0,0;3,3,3</option><option name="-">255,255,255;0,0,0;3,3,3</option></childOption><childOption name="background1"><option name="A">192,192,192;0,0,0;192,192,192</option><option name="C">251,231,2;0,0,0;251,231,2</option><option name="D">255,120,120;0,0,0;255,120,120</option><option name="E">255,0,255;0,0,0;255,0,255</option><option name="F">240,230,140;0,0,0;240,230,140</option><option name="G">152,202,50;0,0,0;152,202,50</option><option name="H">255,140,38;0,0,0;255,140,38</option><option name="I">65,198,124;0,0,0;65,198,124</option><option name="K">135,206,250;0,0,0;135,206,250</option><option name="L">251,68,137;0,0,0;251,68,137</option><option name="M">255,42,255;0,0,0;255,42,255</option><option name="N">0,255,255;0,0,0;0,255,255</option><option name="P">255,255,0;0,0,0;255,255,0</option><option name="Q">100,185,255;0,0,0;100,185,255</option><option name="R">135,225,228;0,0,0;135,225,228</option><option name="S">255,182,162;0,0,0;255,182,162</option><option name="T">255,234,137;0,0,0;255,234,137</option><option name="V">0,255,0;0,0,0;0,255,0</option><option name="W">255,175,175;0,0,0;255,175,175</option><option name="Y">173,255,47;0,0,0;173,255,47</option><option name="U">255,191,15;0,0,0;255,191,15</option><option name="O">100,100,100;255,255,255;100,100,100</option><option name="B">100,100,100;255,255,255;100,100,100</option><option name="Z">100,100,100;255,255,255;100,100,100</option><option name="J">100,100,100;255,255,255;100,100,100</option><option name="X">100,100,100;255,255,255;100,100,100</option><option name="?">100,100,100;255,255,255;100,100,100</option><option name="*">0,0,0;170,170,170;0,0,0</option><option name="-">255,255,255;0,0,0;3,3,3</option></childOption><childOption name="hydrophobicity"><option name="A">157,0,98;255,255,255;157,0,98</option><option name="C">173,0,82;255,255,255;173,0,82</option><option name="D">7,0,248;255,255,255;7,0,248</option><option name="E">10,0,245;255,255,255;10,0,245</option><option name="F">255,0,0;255,255,255;255,0,0</option><option name="G">127,0,128;255,255,255;127,0,128</option><option name="H">42,0,213;255,255,255;42,0,213</option><option name="I">240,0,15;255,255,255;240,0,15</option><option name="K">72,0,183;255,255,255;72,0,183</option><option name="L">240,0,15;255,255,255;240,0,15</option><option name="M">188,0,67;255,255,255;188,0,67</option><option name="N">60,0,195;255,255,255;60,0,195</option><option name="P">181,0,74;255,255,255;181,0,74</option><option name="Q">64,0,191;255,255,255;64,0,191</option><option name="R">0,0,255;255,255,255;0,0,255</option><option name="S">91,0,164;255,255,255;91,0,164</option><option name="T">114,0,141;255,255,255;114,0,141</option><option name="V">210,0,45;255,255,255;210,0,45</option><option name="W">223,0,32;255,255,255;223,0,32</option><option name="Y">224,0,31;255,255,255;224,0,31</option><option name="U">100,100,100;255,255,255;100,100,100</option><option name="O">100,100,100;255,255,255;100,100,100</option><option name="B">100,100,100;255,255,255;100,100,100</option><option name="Z">100,100,100;255,255,255;100,100,100</option><option name="J">100,100,100;255,255,255;100,100,100</option><option name="X">100,100,100;255,255,255;100,100,100</option><option name="?">100,100,100;255,255,255;100,100,100</option><option name="*">0,0,0;170,170,170;0,0,0</option><option name="-">255,255,255;0,0,0;3,3,3</option></childOption><childOption name="polarity"><option name="A">175,161,1;255,255,255;175,161,1</option><option name="C">0,178,0;255,255,255;0,178,0</option><option name="D">178,0,0;255,255,255;178,0,0</option><option name="E">178,0,0;255,255,255;178,0,0</option><option name="F">175,161,1;255,255,255;175,161,1</option><option name="G">175,161,1;255,255,255;175,161,1</option><option name="H">0,0,178;255,255,255;0,0,178</option><option name="I">175,161,1;255,255,255;175,161,1</option><option name="K">0,0,178;255,255,255;0,0,178</option><option name="L">175,161,1;255,255,255;175,161,1</option><option name="M">175,161,1;255,255,255;175,161,1</option><option name="N">0,178,0;255,255,255;0,178,0</option><option name="P">175,161,1;255,255,255;175,161,1</option><option name="Q">0,178,0;255,255,255;0,178,0</option><option name="R">0,0,178;255,255,255;0,0,178</option><option name="S">0,178,0;255,255,255;0,178,0</option><option name="T">0,178,0;255,255,255;0,178,0</option><option name="V">175,161,1;255,255,255;175,161,1</option><option name="W">175,161,1;255,255,255;175,161,1</option><option name="Y">0,178,0;255,255,255;0,178,0</option><option name="U">0,178,0;255,255,255;0,178,0</option><option name="O">100,100,100;255,255,255;100,100,100</option><option name="B">100,100,100;255,255,255;100,100,100</option><option name="Z">100,100,100;255,255,255;100,100,100</option><option name="J">100,100,100;255,255,255;100,100,100</option><option name="X">100,100,100;255,255,255;100,100,100</option><option name="?">100,100,100;255,255,255;100,100,100</option><option name="*">0,0,0;170,170,170;0,0,0</option><option name="-">255,255,255;0,0,0;3,3,3</option></childOption><childOption name="rasMolBackground"><option name="A">200,200,200;0,0,0;200,200,200</option><option name="C">230,230,0;0,0,0;230,230,0</option><option name="D">230,10,10;0,0,0;230,10,10</option><option name="E">230,10,10;0,0,0;230,10,10</option><option name="F">50,50,170;0,0,0;50,50,170</option><option name="G">235,235,235;0,0,0;235,235,235</option><option name="H">130,130,210;0,0,0;130,130,210</option><option name="I">15,130,15;0,0,0;15,130,15</option><option name="K">20,90,255;0,0,0;20,90,255</option><option name="L">15,130,15;0,0,0;15,130,15</option><option name="M">230,230,0;0,0,0;230,230,0</option><option name="N">0,220,220;0,0,0;0,220,220</option><option name="P">220,150,130;0,0,0;220,150,130</option><option name="Q">0,220,220;0,0,0;0,220,220</option><option name="R">20,90,255;0,0,0;20,90,255</option><option name="S">250,150,0;0,0,0;250,150,0</option><option name="T">250,150,0;0,0,0;250,150,0</option><option name="V">15,130,15;0,0,0;15,130,15</option><option name="W">180,90,180;0,0,0;180,90,180</option><option name="Y">50,50,170;0,0,0;50,50,170</option><option name="U">100,100,100;0,0,0;100,100,100</option><option name="O">100,100,100;255,255,255;100,100,100</option><option name="B">100,100,100;255,255,255;100,100,100</option><option name="Z">100,100,100;255,255,255;100,100,100</option><option name="J">100,100,100;255,255,255;100,100,100</option><option name="X">100,100,100;255,255,255;100,100,100</option><option name="?">100,100,100;255,255,255;100,100,100</option><option name="*">0,0,0;170,170,170;0,0,0</option><option name="-">255,255,255;0,0,0;3,3,3</option></childOption><childOption name="clustalProtein"><option name="A">255,255,255;0,0,0;255,255,255</option><option name="C">255,255,255;0,0,0;255,255,255</option><option name="D">255,255,255;0,0,0;255,255,255</option><option name="E">255,255,255;0,0,0;255,255,255</option><option name="F">0,130,255;0,0,0;0,130,255</option><option name="G">255,165,0;0,0,0;255,165,0</option><option name="H">255,0,0;0,0,0;255,0,0</option><option name="I">0,178,0;0,0,0;0,178,0</option><option name="K">255,0,0;0,0,0;255,0,0</option><option name="L">0,178,0;0,0,0;0,178,0</option><option name="M">0,178,0;0,0,0;0,178,0</option><option name="N">255,255,255;0,0,0;255,255,255</option><option name="P">255,165,0;0,0,0;255,165,0</option><option name="Q">255,255,255;0,0,0;255,255,255</option><option name="R">255,0,0;0,0,0;255,0,0</option><option name="S">255,165,0;0,0,0;255,165,0</option><option name="T">255,165,0;0,0,0;255,165,0</option><option name="V">0,178,0;0,0,0;0,178,0</option><option name="W">0,130,255;0,0,0;0,130,255</option><option name="Y">0,130,255;0,0,0;0,130,255</option><option name="U">255,255,255;0,0,0;255,255,255</option><option name="O">100,100,100;255,255,255;100,100,100</option><option name="B">100,100,100;255,255,255;100,100,100</option><option name="Z">100,100,100;255,255,255;100,100,100</option><option name="J">100,100,100;255,255,255;100,100,100</option><option name="X">100,100,100;255,255,255;100,100,100</option><option name="?">100,100,100;255,255,255;100,100,100</option><option name="*">0,0,0;170,170,170;0,0,0</option><option name="-">255,255,255;0,0,0;255,255,255</option></childOption><childOption name="macCladeProtein"><option name="A">130,233,255;0,0,0;130,233,255</option><option name="C">255,171,255;0,0,0;255,171,255</option><option name="D">174,168,118;0,0,0;174,168,118</option><option name="E">191,185,136;0,0,0;191,185,136</option><option name="F">148,182,255;0,0,0;148,182,255</option><option name="G">227,6,176;0,0,0;227,6,176</option><option name="H">185,20,255;0,0,0;185,20,255</option><option name="I">79,155,255;0,0,0;79,155,255</option><option name="K">167,13,227;0,0,0;167,13,227</option><option name="L">0,18,184;170,170,170;0,18,184</option><option name="M">94,181,181;0,0,0;94,181,181</option><option name="N">255,0,12;0,0,0;255,0,12</option><option name="P">20,184,110;0,0,0;20,184,110</option><option name="Q">194,1,5;0,0,0;194,1,5</option><option name="R">214,138,255;0,0,0;214,138,255</option><option name="S">255,223,10;0,0,0;255,223,10</option><option name="T">176,21,26;0,0,0;176,21,26</option><option name="V">21,255,17;0,0,0;21,255,17</option><option name="W">21,255,17;0,0,0;21,255,17</option><option name="Y">235,144,134;0,0,0;235,144,134</option><option name="U">100,100,100;0,0,0;100,100,100</option><option name="O">100,100,100;255,255,255;100,100,100</option><option name="B">100,100,100;255,255,255;100,100,100</option><option name="Z">100,100,100;255,255,255;100,100,100</option><option name="J">100,100,100;255,255,255;100,100,100</option><option name="X">100,100,100;255,255,255;100,100,100</option><option name="?">100,100,100;255,255,255;100,100,100</option><option name="*">0,0,0;170,170,170;0,0,0</option><option name="-">255,255,255;0,0,0;3,3,3</option></childOption><childOption name="backgroundAnimated"><option name="movingSequences">true</option><option name="movingResidues">false</option><option name="differentFrequencyBases">false</option></childOption><childOption name="byAnnotation"><option name="secondaryScheme">Default</option><option name="alwaysUseForegroundFromDefaultScheme">false</option><option name="annotationCheckboxes">true</option></childOption></childOption></translation><liveAnnotators><option name="com.biomatters.plugins.featureFinder.FeatureFinder_NUCLEOTIDEOn">false</option><option name="customComponent1" /><option name="customComponent2" /><option name="customComponent3" /><option name="customComponent4" /><option name="customComponent5" /><option name="divider_1" /><option name="ORF_Annotation_GeneratorOn">false</option><option name="customComponent6" /><option name="customComponent7" /><option name="customComponent8" /><option name="customComponent9" /><option name="customComponent10" /><childOption name="com.biomatters.plugins.featureFinder.FeatureFinder_NUCLEOTIDE"><option name="customComponent1" /><option name="customComponent2" /><childOption name="com.biomatters.plugins.featureFinder.FeatureFinder_NUCLEOTIDE"><option name="similarity">100</option><option name="service">LocalDocuments/Sample Documents/PlasMapper Features</option><option name="name">[]</option><option name="wordSize">10</option><option name="searchSubfolders">true</option><option name="includeTruncatedAnnotations">true</option><option name="gateway">true</option></childOption></childOption><childOption name="ORF_Annotation_Generator"><option name="customComponent1" /><option name="customComponent2" /><childOption name="ORF_Annotation_Generator"><option name="MinimumORFSize">100</option><option name="Genetic code">universal</option><option name="startCodons">TTG, ATG, CTG</option><option name="includeInteriors">false</option><option name="assumeStartStopOutside">false</option></childOption></childOption></liveAnnotators><restrictionSites><option name="com.biomatters.plugins.restrictionAnalysis.RestrictionSiteAnnotationGeneratorOn">false</option><option name="customComponent1" /><option name="customComponent2" /><option name="customComponent3" /><option name="customComponent4" /><option name="divider_1" /><option name="customComponent5" /><childOption name="com.biomatters.plugins.restrictionAnalysis.RestrictionSiteAnnotationGenerator"><option name="customComponent1" /><option name="customComponent2" /><childOption name="com.biomatters.plugins.restrictionAnalysis.RestrictionSiteAnnotationGenerator"><option name="enzymeSetDocument">commonly_used_enzymes</option><option name="doRestrictCutters">true</option><option name="minCutters">4</option><option name="doRestrictPalindromes">false</option><option name="restrictPalindromes">palindromic</option><option name="doRestrictHitters">false</option><option name="hits">(1, 2)</option><option name="targetRegionType">anywhere</option><option name="excluded">(1, 2)</option><option name="grabExcludeRangeOption">[1,4717)</option><option name="selectedEnzymes">-1</option><option name="lastSelectedDocumentIdentifer">default</option><option name="customComponent1" /></childOption></childOption></restrictionSites></sequenceViewOptions><panel viewer="Sequence View" geneiousVersion="7.1.9" additionalXmlKey="splitViews2w-j7ozjtx" /><panel viewer="Sequence View" geneiousVersion="7.1.9" additionalXmlKey="splitViews" /><DocumentHistory geneiousVersion="7.1.9" additionalXmlKey="DocumentHistory"><entryFields><DocumentHistoryEntryField class="com.biomatters.geneious.publicapi.documents.DocumentHistoryEntryFieldImplementation"><com.biomatters.date fieldName="Created"><![CDATA[1748240953971]]></com.biomatters.date></DocumentHistoryEntryField><DocumentHistoryEntryField class="com.biomatters.geneious.publicapi.documents.DocumentHistoryEntryFieldImplementation"><com.biomatters.user fieldName="User"><![CDATA[Igor.Kryvoruchko]]></com.biomatters.user></DocumentHistoryEntryField><DocumentHistoryEntryField class="com.biomatters.geneious.publicapi.documents.DocumentHistoryEntryFieldImplementation"><com.biomatters.geneiousVersion fieldName="Geneious Version"><![CDATA[7.1.9]]></com.biomatters.geneiousVersion></DocumentHistoryEntryField><DocumentHistoryEntryField class="com.biomatters.geneious.publicapi.documents.DocumentHistoryEntryFieldImplementation"><description fieldName="Imported from"><![CDATA[C:\Users\igor.kryvoruchko\Geneious 7.1 Data\temp\108\Clipboard Contents 8]]></description></DocumentHistoryEntryField></entryFields><entryFields><DocumentHistoryEntryField class="com.biomatters.geneious.publicapi.documents.DocumentHistoryEntryFieldImplementation"><com.biomatters.date fieldName="Saved"><![CDATA[1748240959626]]></com.biomatters.date></DocumentHistoryEntryField><DocumentHistoryEntryField class="com.biomatters.geneious.publicapi.documents.DocumentHistoryEntryFieldImplementation"><com.biomatters.user fieldName="User"><![CDATA[Igor.Kryvoruchko]]></com.biomatters.user></DocumentHistoryEntryField><DocumentHistoryEntryField class="com.biomatters.geneious.publicapi.documents.DocumentHistoryEntryFieldImplementation"><com.biomatters.geneiousVersion fieldName="Geneious Version"><![CDATA[7.1.9]]></com.biomatters.geneiousVersion></DocumentHistoryEntryField><DocumentHistoryEntryField class="com.biomatters.geneious.publicapi.documents.DocumentHistoryEntryFieldImplementation"><com.biomatters.autogeneratedEntry fieldName="" /></DocumentHistoryEntryField></entryFields></DocumentHistory><sequenceViewOptions geneiousVersion="7.1.9" additionalXmlKey="sequenceViewOptions"><SequenceViewerState><zoom>1.0</zoom><SequenceViewerSelectionState><selectedRegions /></SequenceViewerSelectionState></SequenceViewerState><translation><option name="frame">Frame1</option><option name="customComponent1" /><option name="relativeTo">sequence</option><childOption name="translationColors"><option name="colors">background1</option><option name="customComponent1" /><option name="customComponent2" /><option name="customComponent3" /><option name="foreground1DummyButton" /><option name="rasMolForegroundDummyButton">RasMol</option><option name="background1DummyButton" /><option name="hydrophobicityDummyButton">Hydrophobicity</option><option name="polarityDummyButton">Polarity</option><option name="rasMolBackgroundDummyButton">RasMol</option><option name="clustalProteinDummyButton">Clustal</option><option name="macCladeProteinDummyButton">MacClade</option><option name="backgroundAnimatedDummyButton">Animated :-)</option><option name="byAnnotationDummyButton">By Annotation</option><childOption name="foreground1"><option name="A">255,255,255;0,0,0;3,3,3</option><option name="C">255,255,255;175,161,1;250,230,4</option><option name="D">255,255,255;178,0,0;254,0,0</option><option name="E">255,255,255;255,0,255;255,0,255</option><option name="F">255,255,255;64,64,64;91,91,91</option><option name="G">255,255,255;107,142,35;152,202,50</option><option name="H">255,255,255;139,69,19;198,98,27</option><option name="I">255,255,255;46,139,87;65,198,124</option><option name="K">255,255,255;0,0,255;0,0,255</option><option name="L">255,255,255;176,48,96;251,68,137</option><option name="M">255,255,255;199,21,133;255,30,190</option><option name="N">255,255,255;0,178,178;0,254,254</option><option name="P">255,255,255;255,200,0;255,255,0</option><option name="Q">255,255,255;70,130,180;100,185,255</option><option name="R">255,255,255;95,158,160;135,225,228</option><option name="S">255,255,255;250,128,114;255,182,162</option><option name="T">255,255,255;244,164,96;255,234,137</option><option name="V">255,255,255;0,178,0;0,254,0</option><option name="W">255,255,255;178,122,122;254,174,174</option><option name="Y">255,255,255;0,100,0;0,142,0</option><option name="U">255,255,255;184,134,11;255,191,15</option><option name="O">255,255,255;0,0,0;3,3,3</option><option name="B">255,255,255;0,0,0;3,3,3</option><option name="Z">255,255,255;0,0,0;3,3,3</option><option name="J">255,255,255;0,0,0;3,3,3</option><option name="X">255,255,255;0,0,0;3,3,3</option><option name="?">255,255,255;0,0,0;3,3,3</option><option name="*">255,255,255;0,0,0;3,3,3</option><option name="-">255,255,255;0,0,0;3,3,3</option></childOption><childOption name="rasMolForeground"><option name="A">255,255,255;200,200,200;255,255,255</option><option name="C">255,255,255;230,230,0;255,255,0</option><option name="D">255,255,255;230,10,10;255,14,14</option><option name="E">255,255,255;230,10,10;255,14,14</option><option name="F">255,255,255;50,50,170;71,71,242</option><option name="G">255,255,255;235,235,235;255,255,255</option><option name="H">255,255,255;130,130,210;185,185,255</option><option name="I">255,255,255;15,130,15;21,185,21</option><option name="K">255,255,255;20,90,255;28,128,255</option><option name="L">255,255,255;15,130,15;21,185,21</option><option name="M">255,255,255;230,230,0;255,255,0</option><option name="N">255,255,255;0,220,220;0,255,255</option><option name="P">255,255,255;220,150,130;255,214,185</option><option name="Q">255,255,255;0,220,220;0,255,255</option><option name="R">255,255,255;20,90,255;28,128,255</option><option name="S">255,255,255;250,150,0;255,214,0</option><option name="T">255,255,255;250,150,0;255,214,0</option><option name="V">255,255,255;15,130,15;21,185,21</option><option name="W">255,255,255;180,90,180;255,128,255</option><option name="Y">255,255,255;50,50,170;71,71,242</option><option name="U">255,255,255;0,0,0;3,3,3</option><option name="O">255,255,255;0,0,0;3,3,3</option><option name="B">255,255,255;0,0,0;3,3,3</option><option name="Z">255,255,255;0,0,0;3,3,3</option><option name="J">255,255,255;0,0,0;3,3,3</option><option name="X">255,255,255;0,0,0;3,3,3</option><option name="?">255,255,255;0,0,0;3,3,3</option><option name="*">255,255,255;0,0,0;3,3,3</option><option name="-">255,255,255;0,0,0;3,3,3</option></childOption><childOption name="background1"><option name="A">192,192,192;0,0,0;192,192,192</option><option name="C">251,231,2;0,0,0;251,231,2</option><option name="D">255,120,120;0,0,0;255,120,120</option><option name="E">255,0,255;0,0,0;255,0,255</option><option name="F">240,230,140;0,0,0;240,230,140</option><option name="G">152,202,50;0,0,0;152,202,50</option><option name="H">255,140,38;0,0,0;255,140,38</option><option name="I">65,198,124;0,0,0;65,198,124</option><option name="K">135,206,250;0,0,0;135,206,250</option><option name="L">251,68,137;0,0,0;251,68,137</option><option name="M">255,42,255;0,0,0;255,42,255</option><option name="N">0,255,255;0,0,0;0,255,255</option><option name="P">255,255,0;0,0,0;255,255,0</option><option name="Q">100,185,255;0,0,0;100,185,255</option><option name="R">135,225,228;0,0,0;135,225,228</option><option name="S">255,182,162;0,0,0;255,182,162</option><option name="T">255,234,137;0,0,0;255,234,137</option><option name="V">0,255,0;0,0,0;0,255,0</option><option name="W">255,175,175;0,0,0;255,175,175</option><option name="Y">173,255,47;0,0,0;173,255,47</option><option name="U">255,191,15;0,0,0;255,191,15</option><option name="O">100,100,100;255,255,255;100,100,100</option><option name="B">100,100,100;255,255,255;100,100,100</option><option name="Z">100,100,100;255,255,255;100,100,100</option><option name="J">100,100,100;255,255,255;100,100,100</option><option name="X">100,100,100;255,255,255;100,100,100</option><option name="?">100,100,100;255,255,255;100,100,100</option><option name="*">0,0,0;170,170,170;0,0,0</option><option name="-">255,255,255;0,0,0;3,3,3</option></childOption><childOption name="hydrophobicity"><option name="A">157,0,98;255,255,255;157,0,98</option><option name="C">173,0,82;255,255,255;173,0,82</option><option name="D">7,0,248;255,255,255;7,0,248</option><option name="E">10,0,245;255,255,255;10,0,245</option><option name="F">255,0,0;255,255,255;255,0,0</option><option name="G">127,0,128;255,255,255;127,0,128</option><option name="H">42,0,213;255,255,255;42,0,213</option><option name="I">240,0,15;255,255,255;240,0,15</option><option name="K">72,0,183;255,255,255;72,0,183</option><option name="L">240,0,15;255,255,255;240,0,15</option><option name="M">188,0,67;255,255,255;188,0,67</option><option name="N">60,0,195;255,255,255;60,0,195</option><option name="P">181,0,74;255,255,255;181,0,74</option><option name="Q">64,0,191;255,255,255;64,0,191</option><option name="R">0,0,255;255,255,255;0,0,255</option><option name="S">91,0,164;255,255,255;91,0,164</option><option name="T">114,0,141;255,255,255;114,0,141</option><option name="V">210,0,45;255,255,255;210,0,45</option><option name="W">223,0,32;255,255,255;223,0,32</option><option name="Y">224,0,31;255,255,255;224,0,31</option><option name="U">100,100,100;255,255,255;100,100,100</option><option name="O">100,100,100;255,255,255;100,100,100</option><option name="B">100,100,100;255,255,255;100,100,100</option><option name="Z">100,100,100;255,255,255;100,100,100</option><option name="J">100,100,100;255,255,255;100,100,100</option><option name="X">100,100,100;255,255,255;100,100,100</option><option name="?">100,100,100;255,255,255;100,100,100</option><option name="*">0,0,0;170,170,170;0,0,0</option><option name="-">255,255,255;0,0,0;3,3,3</option></childOption><childOption name="polarity"><option name="A">175,161,1;255,255,255;175,161,1</option><option name="C">0,178,0;255,255,255;0,178,0</option><option name="D">178,0,0;255,255,255;178,0,0</option><option name="E">178,0,0;255,255,255;178,0,0</option><option name="F">175,161,1;255,255,255;175,161,1</option><option name="G">175,161,1;255,255,255;175,161,1</option><option name="H">0,0,178;255,255,255;0,0,178</option><option name="I">175,161,1;255,255,255;175,161,1</option><option name="K">0,0,178;255,255,255;0,0,178</option><option name="L">175,161,1;255,255,255;175,161,1</option><option name="M">175,161,1;255,255,255;175,161,1</option><option name="N">0,178,0;255,255,255;0,178,0</option><option name="P">175,161,1;255,255,255;175,161,1</option><option name="Q">0,178,0;255,255,255;0,178,0</option><option name="R">0,0,178;255,255,255;0,0,178</option><option name="S">0,178,0;255,255,255;0,178,0</option><option name="T">0,178,0;255,255,255;0,178,0</option><option name="V">175,161,1;255,255,255;175,161,1</option><option name="W">175,161,1;255,255,255;175,161,1</option><option name="Y">0,178,0;255,255,255;0,178,0</option><option name="U">0,178,0;255,255,255;0,178,0</option><option name="O">100,100,100;255,255,255;100,100,100</option><option name="B">100,100,100;255,255,255;100,100,100</option><option name="Z">100,100,100;255,255,255;100,100,100</option><option name="J">100,100,100;255,255,255;100,100,100</option><option name="X">100,100,100;255,255,255;100,100,100</option><option name="?">100,100,100;255,255,255;100,100,100</option><option name="*">0,0,0;170,170,170;0,0,0</option><option name="-">255,255,255;0,0,0;3,3,3</option></childOption><childOption name="rasMolBackground"><option name="A">200,200,200;0,0,0;200,200,200</option><option name="C">230,230,0;0,0,0;230,230,0</option><option name="D">230,10,10;0,0,0;230,10,10</option><option name="E">230,10,10;0,0,0;230,10,10</option><option name="F">50,50,170;0,0,0;50,50,170</option><option name="G">235,235,235;0,0,0;235,235,235</option><option name="H">130,130,210;0,0,0;130,130,210</option><option name="I">15,130,15;0,0,0;15,130,15</option><option name="K">20,90,255;0,0,0;20,90,255</option><option name="L">15,130,15;0,0,0;15,130,15</option><option name="M">230,230,0;0,0,0;230,230,0</option><option name="N">0,220,220;0,0,0;0,220,220</option><option name="P">220,150,130;0,0,0;220,150,130</option><option name="Q">0,220,220;0,0,0;0,220,220</option><option name="R">20,90,255;0,0,0;20,90,255</option><option name="S">250,150,0;0,0,0;250,150,0</option><option name="T">250,150,0;0,0,0;250,150,0</option><option name="V">15,130,15;0,0,0;15,130,15</option><option name="W">180,90,180;0,0,0;180,90,180</option><option name="Y">50,50,170;0,0,0;50,50,170</option><option name="U">100,100,100;0,0,0;100,100,100</option><option name="O">100,100,100;255,255,255;100,100,100</option><option name="B">100,100,100;255,255,255;100,100,100</option><option name="Z">100,100,100;255,255,255;100,100,100</option><option name="J">100,100,100;255,255,255;100,100,100</option><option name="X">100,100,100;255,255,255;100,100,100</option><option name="?">100,100,100;255,255,255;100,100,100</option><option name="*">0,0,0;170,170,170;0,0,0</option><option name="-">255,255,255;0,0,0;3,3,3</option></childOption><childOption name="clustalProtein"><option name="A">255,255,255;0,0,0;255,255,255</option><option name="C">255,255,255;0,0,0;255,255,255</option><option name="D">255,255,255;0,0,0;255,255,255</option><option name="E">255,255,255;0,0,0;255,255,255</option><option name="F">0,130,255;0,0,0;0,130,255</option><option name="G">255,165,0;0,0,0;255,165,0</option><option name="H">255,0,0;0,0,0;255,0,0</option><option name="I">0,178,0;0,0,0;0,178,0</option><option name="K">255,0,0;0,0,0;255,0,0</option><option name="L">0,178,0;0,0,0;0,178,0</option><option name="M">0,178,0;0,0,0;0,178,0</option><option name="N">255,255,255;0,0,0;255,255,255</option><option name="P">255,165,0;0,0,0;255,165,0</option><option name="Q">255,255,255;0,0,0;255,255,255</option><option name="R">255,0,0;0,0,0;255,0,0</option><option name="S">255,165,0;0,0,0;255,165,0</option><option name="T">255,165,0;0,0,0;255,165,0</option><option name="V">0,178,0;0,0,0;0,178,0</option><option name="W">0,130,255;0,0,0;0,130,255</option><option name="Y">0,130,255;0,0,0;0,130,255</option><option name="U">255,255,255;0,0,0;255,255,255</option><option name="O">100,100,100;255,255,255;100,100,100</option><option name="B">100,100,100;255,255,255;100,100,100</option><option name="Z">100,100,100;255,255,255;100,100,100</option><option name="J">100,100,100;255,255,255;100,100,100</option><option name="X">100,100,100;255,255,255;100,100,100</option><option name="?">100,100,100;255,255,255;100,100,100</option><option name="*">0,0,0;170,170,170;0,0,0</option><option name="-">255,255,255;0,0,0;255,255,255</option></childOption><childOption name="macCladeProtein"><option name="A">130,233,255;0,0,0;130,233,255</option><option name="C">255,171,255;0,0,0;255,171,255</option><option name="D">174,168,118;0,0,0;174,168,118</option><option name="E">191,185,136;0,0,0;191,185,136</option><option name="F">148,182,255;0,0,0;148,182,255</option><option name="G">227,6,176;0,0,0;227,6,176</option><option name="H">185,20,255;0,0,0;185,20,255</option><option name="I">79,155,255;0,0,0;79,155,255</option><option name="K">167,13,227;0,0,0;167,13,227</option><option name="L">0,18,184;170,170,170;0,18,184</option><option name="M">94,181,181;0,0,0;94,181,181</option><option name="N">255,0,12;0,0,0;255,0,12</option><option name="P">20,184,110;0,0,0;20,184,110</option><option name="Q">194,1,5;0,0,0;194,1,5</option><option name="R">214,138,255;0,0,0;214,138,255</option><option name="S">255,223,10;0,0,0;255,223,10</option><option name="T">176,21,26;0,0,0;176,21,26</option><option name="V">21,255,17;0,0,0;21,255,17</option><option name="W">21,255,17;0,0,0;21,255,17</option><option name="Y">235,144,134;0,0,0;235,144,134</option><option name="U">100,100,100;0,0,0;100,100,100</option><option name="O">100,100,100;255,255,255;100,100,100</option><option name="B">100,100,100;255,255,255;100,100,100</option><option name="Z">100,100,100;255,255,255;100,100,100</option><option name="J">100,100,100;255,255,255;100,100,100</option><option name="X">100,100,100;255,255,255;100,100,100</option><option name="?">100,100,100;255,255,255;100,100,100</option><option name="*">0,0,0;170,170,170;0,0,0</option><option name="-">255,255,255;0,0,0;3,3,3</option></childOption><childOption name="backgroundAnimated"><option name="movingSequences">true</option><option name="movingResidues">false</option><option name="differentFrequencyBases">false</option></childOption><childOption name="byAnnotation"><option name="secondaryScheme">Default</option><option name="alwaysUseForegroundFromDefaultScheme">false</option><option name="annotationCheckboxes">true</option></childOption></childOption></translation><liveAnnotators><option name="com.biomatters.plugins.featureFinder.FeatureFinder_NUCLEOTIDEOn">false</option><option name="customComponent1" /><option name="customComponent2" /><option name="customComponent3" /><option name="customComponent4" /><option name="customComponent5" /><option name="divider_1" /><option name="ORF_Annotation_GeneratorOn">false</option><option name="customComponent6" /><option name="customComponent7" /><option name="customComponent8" /><option name="customComponent9" /><option name="customComponent10" /><childOption name="com.biomatters.plugins.featureFinder.FeatureFinder_NUCLEOTIDE"><option name="customComponent1" /><option name="customComponent2" /><childOption name="com.biomatters.plugins.featureFinder.FeatureFinder_NUCLEOTIDE"><option name="similarity">100</option><option name="service">LocalDocuments/Sample Documents/PlasMapper Features</option><option name="name">[]</option><option name="wordSize">10</option><option name="searchSubfolders">true</option><option name="includeTruncatedAnnotations">true</option><option name="gateway">true</option></childOption></childOption><childOption name="ORF_Annotation_Generator"><option name="customComponent1" /><option name="customComponent2" /><childOption name="ORF_Annotation_Generator"><option name="MinimumORFSize">100</option><option name="Genetic code">universal</option><option name="startCodons">TTG, ATG, CTG</option><option name="includeInteriors">false</option><option name="assumeStartStopOutside">false</option></childOption></childOption></liveAnnotators><restrictionSites><option name="com.biomatters.plugins.restrictionAnalysis.RestrictionSiteAnnotationGeneratorOn">false</option><option name="customComponent1" /><option name="customComponent2" /><option name="customComponent3" /><option name="customComponent4" /><option name="divider_1" /><option name="customComponent5" /><childOption name="com.biomatters.plugins.restrictionAnalysis.RestrictionSiteAnnotationGenerator"><option name="customComponent1" /><option name="customComponent2" /><childOption name="com.biomatters.plugins.restrictionAnalysis.RestrictionSiteAnnotationGenerator"><option name="enzymeSetDocument">commonly_used_enzymes</option><option name="doRestrictCutters">true</option><option name="minCutters">4</option><option name="doRestrictPalindromes">false</option><option name="restrictPalindromes">palindromic</option><option name="doRestrictHitters">false</option><option name="hits">(1, 2)</option><option name="targetRegionType">anywhere</option><option name="excluded">(1, 2)</option><option name="grabExcludeRangeOption">[1,7429)</option><option name="selectedEnzymes">-1</option><option name="lastSelectedDocumentIdentifer">default</option><option name="customComponent1" /></childOption></childOption></restrictionSites></sequenceViewOptions></additionalXml></geneiousDocument>
<geneiousDocument class="com.biomatters.geneious.publicapi.implementations.sequence.DefaultNucleotideSequence" version="1.3-11" revisionNumber="8" geneiousVersion="7.1.9" geneiousVersionMinimum="7.1" PluginDocument_FormatLastChanged="7.1" PluginDocument_FormatLastExtended="7.1" PluginDocument_OldestVersionSerializableTo="6.0" collection="Gene and altORF models Part 1/MtrunA17_Chr5g0447641" isReferenceOnly="false"><hiddenFields><descendant_operation_record_documents type="list"><descendant_operation_record_documents type="int">0</descendant_operation_record_documents><descendant_operation_record_documents type="int">1</descendant_operation_record_documents><descendant_operation_record_documents type="int">2</descendant_operation_record_documents></descendant_operation_record_documents><cache_plugin_document_urn></cache_plugin_document_urn><cache_urn type="urn">urn:local:.:68-jcqsy7r</cache_urn><nucleotideSequenceWithQualityCount type="int">0</nucleotideSequenceWithQualityCount><weak_referenced_documents type="list"><weak_referenced_documents type="int">0</weak_referenced_documents><weak_referenced_documents type="int">1</weak_referenced_documents><weak_referenced_documents type="int">2</weak_referenced_documents></weak_referenced_documents><description>len=4717 begin=43856491 type=mRNA chr=MtrunA17Chr5 end=43863919 gn=MtCHK4 strand=+ def=CHASE-domain containing histidine kinase 4</description><cache_name>MtrunA17_Chr5g0447641 cDNA</cache_name><override_cache_name>MtrunA17_Chr5g0447641 cDNA</override_cache_name><override_modified_date type="date">1748241065625</override_modified_date><cache_created type="date">1748240970606</cache_created><referenced_documents type="list"><referenced_documents>urn:local:.:p-jcqsy7j@0</referenced_documents><referenced_documents>urn:local:.:o-jcqsy7j@0</referenced_documents><referenced_documents>urn:local:.:n-jcqsy7j@0</referenced_documents></referenced_documents><trimmedSequencesCount type="int">0</trimmedSequencesCount></hiddenFields><fields><document_size type="bytes">5785</document_size><molType>DNA</molType><sequence_residues>TGATGGGCACATTATTCCACTCTTGATGCTTTTTTTTGGTTGTTCAGAGTTGAGTGAGGCAGAAAGAACCTGTTATAGAAAAACTACAAAATTTTCTTCCTATCTCTTTCTTTCACACCACACATTTCACTGAGATTTTCCCATAAAAGACAACAAAAGTACTATTCACCTTGTTCAAGTGATTATTGCTTCATGTGTTACACTTCCAACTCTTGTTCTTGTTTCAAATCAACAACAAACTTTCAGGACCACTCTCAAAGACAATATTGTCCTTGGTTTTAACTAGTTTGTTAAGATATGAATTGGGTTTCATCAAAATTTTACCCTTTTGGTTTTTTTGATGTTCTGTTCATAAAGTATCAAACTTTATGAGTTTTGTGAAGTGGGTTTGGTGAGAGAAAGTCTGGTGAAGAAAAGTTGGTAAATTTTTCAAGGATGTCTGTGATTGTGAATGGAAGATGTTCTTCACCAAAAATCAAGTCTTGGAAAGGAAATGAGTC</sequence_residues><sequence_length type="int">4717</sequence_length><topology>linear</topology><modified_date type="date">1748240970606</modified_date></fields><notes><note code="importedFrom" type="note"><filename>Clipboard Contents 9</filename><path>C:\Users\igor.kryvoruchko\Geneious 7.1 Data\temp\121</path></note></notes><displayableFields><value class="com.biomatters.core.documents.Field"><field><name>Extra-chromosome replication</name><description>Extra-chromosome replication</description><code>vNTEXTCHREPL</code><type>java.lang.String</type><constraints /></field></value><value class="com.biomatters.core.documents.Field"><field><name>Replicon type</name><description>Replicon type</description><code>vNTREPLTYPE</code><type>java.lang.String</type><constraints /></field></value><value class="com.biomatters.core.documents.Field"><field><name>Genetic Source</name><description>The Source of the Genetic material</description><code>GeneticSource</code><type>java.lang.String</type><constraints /></field></value><value class="com.biomatters.core.documents.Field"><field><name>isolate</name><description>individual isolate from which the sequence was obtained</description><code>isolate</code><visible>false</visible><editable>true</editable><type>java.lang.String</type><constraints /></field></value><value class="com.biomatters.core.documents.Field"><field><name>db_xref</name><description>database cross-reference: pointer to related information in  another database.</description><code>db_xref</code><visible>false</visible><editable>true</editable><type>java.lang.String</type><constraints /></field></value><value class="com.biomatters.core.documents.Field"><field><name>haplotype</name><description>name for a combination of alleles that are linked together on the same physical chromosome. In the absence of recombination, each haplotype is inherited as a unit, and may be used to track gene flow in populations.</description><code>haplotype</code><visible>false</visible><editable>true</editable><type>java.lang.String</type><constraints /></field></value><value class="com.biomatters.core.documents.Field"><field><name>country</name><description>locality of isolation of the sequenced organism indicated in terms of political names for nations, oceans or seas, followed by regions and localities</description><code>country</code><visible>false</visible><editable>true</editable><type>java.lang.String</type><constraints /></field></value><value class="com.biomatters.core.documents.Field"><field><name>Input Document</name><description>Document that was used as an input to create this document. See document history for more details.</description><code>inputDocument</code><type>java.lang.String</type><constraints /></field></value><value class="com.biomatters.core.documents.Field"><field enumeratedType="true"><name>Type of Sequence</name><description>What type of sequence this is</description><code>sequenceType</code><editable>true</editable><type>java.lang.String</type><valueSet><value>Vector</value><value>Reference</value><value>Part</value></valueSet><constraints /></field></value><value class="com.biomatters.core.documents.Field"><field><name>SequenceListOrderingRevisionNumber</name><description>A special revision number incremented each time the sequence list is reordered</description><code>sequenceListOrderingRevisionNumber</code><visible>false</visible><type>java.lang.Integer</type><constraints /></field></value><value class="com.biomatters.core.documents.Field"><field enumeratedType="true"><name>Oligo Type</name><description>The type of oligonulceotide, one of: Primer and Probe</description><code>oligoType</code><visible>false</visible><type>java.lang.String</type><valueSet><value>Primer</value><value>Probe</value></valueSet><constraints /></field></value><value class="com.biomatters.core.documents.Field"><field><name>Tm</name><description>Melting point of the oligonucleotide (in degrees celcius)</description><code>meltingPoint</code><type>java.lang.Double</type><constraints /></field></value><value class="com.biomatters.core.documents.Field"><field><name>%GC</name><description>Percent GC content of the oligonucleotide</description><code>percentGc</code><visible>false</visible><type>com.biomatters.geneious.publicapi.implementations.Percentage</type><constraints /></field></value><value class="com.biomatters.core.documents.Field"><field><name>Hairpin</name><description>Temperature below which the oligo will form a hairpin</description><code>hairpin</code><visible>false</visible><type>java.lang.Double</type><constraints /></field></value><value class="com.biomatters.core.documents.Field"><field><name>Primer-Dimer</name><description>Temperature below which the oligo will bind to another copy of itself</description><code>primerDimer</code><visible>false</visible><type>java.lang.Double</type><constraints /></field></value><value class="com.biomatters.core.documents.Field"><field><name>E Value</name><description>E Value</description><code>evalue</code><type>com.biomatters.geneious.publicapi.implementations.EValue</type><constraints /></field></value><value class="com.biomatters.core.documents.Field"><field><name>Grade</name><description>A weighted score for the hit comprised of the E value, the pairwise identity, and the coverage</description><code>grade</code><type>com.biomatters.geneious.publicapi.implementations.Percentage</type><constraints /></field></value><value class="com.biomatters.core.documents.Field"><field><name>Query</name><description>Name of query sequence</description><code>query</code><visible>false</visible><type>java.lang.String</type><constraints /></field></value><value class="com.biomatters.core.documents.Field"><field><name>Query start</name><description>Position of the start of the hit in the query sequence</description><code>queryStart</code><type>java.lang.Integer</type><constraints /></field></value><value class="com.biomatters.core.documents.Field"><field><name>Query end</name><description>Position of the end of the hit in the query sequence</description><code>queryEnd</code><type>java.lang.Integer</type><constraints /></field></value><value class="com.biomatters.core.documents.Field"><field><name>Hit start</name><description>Position of the start of the hit in the database sequence</description><code>hitStart</code><type>java.lang.Integer</type><constraints /></field></value><value class="com.biomatters.core.documents.Field"><field><name>Hit end</name><description>Position of the end of the hit in the database sequence</description><code>hitEnd</code><type>java.lang.Integer</type><constraints /></field></value><value class="com.biomatters.core.documents.Field"><field><name>Bit-Score</name><description>The Bit-Score for the hit</description><code>bitscore</code><type>java.lang.Double</type><constraints /></field></value><value class="com.biomatters.core.documents.Field"><field><name>Database</name><description>The Database that this hit came from</description><code>database</code><visible>false</visible><type>java.lang.String</type><constraints /></field></value><value class="com.biomatters.core.documents.Field"><field><name>Original Query Frame</name><description>The frame for the query, as returned from blast</description><code>originalQueryFrame</code><type>java.lang.String</type><constraints /></field></value><value class="com.biomatters.core.documents.Field"><field><name>Query coverage</name><description>The percentage of the query sequence covered by this hit</description><code>queryCoverage</code><type>com.biomatters.geneious.publicapi.implementations.Percentage</type><constraints /></field></value><value class="com.biomatters.core.documents.Field"><field><name>chromosome</name><description>chromosome (e.g. Chromosome number) from which the sequence was obtained</description><code>chromosome</code><visible>false</visible><editable>true</editable><type>java.lang.String</type><constraints /></field></value><value class="com.biomatters.core.documents.Field"><field><name>map</name><description>genomic map position of feature</description><code>map</code><visible>false</visible><editable>true</editable><type>java.lang.String</type><constraints /></field></value><value class="com.biomatters.core.documents.Field"><field><name>strain</name><description>strain from which sequence was obtained</description><code>strain</code><visible>false</visible><editable>true</editable><type>java.lang.String</type><constraints /></field></value><value class="com.biomatters.core.documents.Field"><field><name>Alignment options</name><description>Options used in the alignment of sequences before tree construction</description><code>alignment_options</code><visible>false</visible><type>java.lang.String</type><constraints /></field></value><value class="com.biomatters.core.documents.Field"><field><name>Taxa ID</name><description>The Identification number of the Taxa</description><code>TaxID</code><visible>false</visible><type>java.lang.String</type><constraints /></field></value><value class="com.biomatters.core.documents.Field"><field><name>Molecular Weight (kDa)</name><description>Molecular Weight (kDa, single strand if DNA)</description><code>Molecular Weight (kDa)</code><type>java.lang.Double</type><constraints /></field></value><value class="com.biomatters.core.documents.Field"><field><name>Path (Imported From)</name><description></description><code>importedFrom.path</code><editable>true</editable><type>java.lang.String</type><constraints /></field></value><value class="com.biomatters.core.documents.Field"><field><name>Filename (Imported From)</name><description></description><code>importedFrom.filename</code><editable>true</editable><type>java.lang.String</type><constraints /></field></value><value class="com.biomatters.core.documents.Field"><field><name>sub_species</name><description>name of sub-species of organism from which sequence was obtained</description><code>sub_species</code><visible>false</visible><editable>true</editable><type>java.lang.String</type><constraints /></field></value><value class="com.biomatters.core.documents.Field"><field><name>sex</name><description>sex of the organism from which the sequence was obtained; sex is used for eukaryotic organisms that undergo meiosis and have sexually dimorphic gametes</description><code>sex</code><visible>false</visible><editable>true</editable><type>java.lang.String</type><constraints /></field></value><value class="com.biomatters.core.documents.Field"><field><name>tissue_type</name><description>tissue type from which the sequence was obtained</description><code>tissue_type</code><visible>false</visible><editable>true</editable><type>java.lang.String</type><constraints /></field></value><value class="com.biomatters.core.documents.Field"><field><name>dev_stage</name><description>if the sequence was obtained from an organism in a specific  developmental stage, it is specified with this qualifier</description><code>dev_stage</code><visible>false</visible><editable>true</editable><type>java.lang.String</type><constraints /></field></value><value class="com.biomatters.core.documents.Field"><field><name>Is Forward Read</name><description>Whether this read is in the forward direction</description><code>isForwardRead</code><type>java.lang.Boolean</type><constraints /></field></value><value class="com.biomatters.core.documents.Field"><field><name>Species</name><description>Species</description><code>3</code><visible>false</visible><type>java.lang.String</type><constraints /></field></value><value class="com.biomatters.core.documents.Field"><field><name>Voucher Number</name><description>Voucher Number</description><code>4</code><type>java.lang.String</type><constraints /></field></value><value class="com.biomatters.core.documents.Field"><field><name>Collector</name><description>Collector</description><code>5</code><type>java.lang.String</type><constraints /></field></value><value class="com.biomatters.core.documents.Field"><field><name>Date</name><description>Date</description><code>6</code><type>java.lang.String</type><constraints /></field></value><value class="com.biomatters.core.documents.Field"><field><name>Locality</name><description>Locality</description><code>7</code><type>java.lang.String</type><constraints /></field></value><value class="com.biomatters.core.documents.Field"><field><name>Genus</name><description>Genus</description><code>1</code><visible>false</visible><type>java.lang.String</type><constraints /></field></value><value class="com.biomatters.core.documents.Field"><field><name>Species</name><description>Species</description><code>2</code><visible>false</visible><type>java.lang.String</type><constraints /></field></value><value class="com.biomatters.core.documents.Field"><field><name>SampleID</name><description>SampleID</description><code>0</code><type>java.lang.String</type><constraints /></field></value><value class="com.biomatters.core.documents.Field"><field><name>Collection Site Description</name><description>Collection Site Description</description><code>8</code><type>java.lang.String</type><constraints /></field></value><value class="com.biomatters.core.documents.Field"><field><name>Collection Site Description</name><description>Collection Site Description</description><code>9</code><type>java.lang.String</type><constraints /></field></value><value class="com.biomatters.core.documents.Field"><field><name>Organelle</name><description>Organelle</description><code>16</code><type>java.lang.String</type><constraints /></field></value><value class="com.biomatters.core.documents.Field"><field><name>trnLF</name><description>trnLF</description><code>10</code><type>java.lang.String</type><constraints /></field></value><value class="com.biomatters.core.documents.Field"><field><name>Annotation Information_trnLF</name><description>Annotation Information_trnLF</description><code>11</code><type>java.lang.String</type><constraints /></field></value><value class="com.biomatters.core.documents.Field"><field><name>Molecule Type</name><description>Molecule Type</description><code>12</code><type>java.lang.String</type><constraints /></field></value><value class="com.biomatters.core.documents.Field"><field><name>Source</name><description>Source</description><code>13</code><type>java.lang.String</type><constraints /></field></value><value class="com.biomatters.core.documents.Field"><field><name>Organelle</name><description>Organelle</description><code>15</code><type>java.lang.String</type><constraints /></field></value><value class="com.biomatters.core.documents.Field"><field><name>Taxonomy</name><description>Taxonomy</description><code>14</code><visible>false</visible><type>java.lang.String</type><constraints /></field></value><value class="com.biomatters.core.documents.Field"><field><name>HQ%</name><description>The percentage of untrimmed bases in a chromatogram that are high quality</description><code>highQualityPercent</code><type>com.biomatters.geneious.publicapi.implementations.Percentage</type><constraints /></field></value><value class="com.biomatters.core.documents.Field"><field><name>LQ%</name><description>The percentage of untrimmed bases in a chromatogram that are low quality</description><code>lowQualityPercent</code><visible>false</visible><type>com.biomatters.geneious.publicapi.implementations.Percentage</type><constraints /></field></value><value class="com.biomatters.core.documents.Field"><field><name>isolation_source</name><description>describes the physical, environmental and/or local geographical source of the biological sample from which the sequence was derived</description><code>isolation_source</code><visible>false</visible><editable>true</editable><type>java.lang.String</type><constraints /></field></value><value class="com.biomatters.core.documents.Field"><field><name>culture_collection</name><description>institution code and identifier for the culture from which the nucleic acid sequenced was obtained, with optional collection code.</description><code>culture_collection</code><visible>false</visible><editable>true</editable><type>java.lang.String</type><constraints /></field></value><value class="com.biomatters.core.documents.Field"><field><name>note</name><description>any comment or additional information</description><code>note</code><visible>false</visible><editable>true</editable><type>java.lang.String</type><constraints /></field></value><value class="com.biomatters.core.documents.Field"><field><name>sub_strain</name><description>name or identifier of a genetically or otherwise modified  strain from which sequence was obtained, derived from a parental strain (which should be annotated in the /strain qualifier).sub_strain from which sequence was obtained</description><code>sub_strain</code><visible>false</visible><editable>true</editable><type>java.lang.String</type><constraints /></field></value><value class="com.biomatters.core.documents.Field"><field><name>serotype</name><description>serological variety of a species characterized by its antigenic properties</description><code>serotype</code><visible>false</visible><editable>true</editable><type>java.lang.String</type><constraints /></field></value><value class="com.biomatters.core.documents.Field"><field><name>Summary ID</name><description>The genbank ID of the summary sequence this sequence was built from</description><code>SummaryId</code><visible>false</visible><type>java.lang.String</type><constraints /></field></value><value class="com.biomatters.core.documents.Field"><field><name>tree taxon</name><description></description><code>taxon</code><type>java.lang.String</type><constraints /></field></value><value class="com.biomatters.core.documents.Field"><field><name>host</name><description>natural (as opposed to laboratory) host to the organism from which sequenced molecule was obtained</description><code>host</code><visible>false</visible><editable>true</editable><type>java.lang.String</type><constraints /></field></value><value class="com.biomatters.core.documents.Field"><field><name># Nucleotide Sequences With Quality</name><description>The number of nucleotide sequences in an alignment or set of sequences that have quality data</description><code>nucleotideSequenceWithQualityCount</code><visible>false</visible><type>java.lang.Integer</type><constraints /></field></value><value class="com.biomatters.core.documents.Field"><field><name>plasmid</name><description>name of naturally occurring plasmid from which the sequence was  obtained, where plasmid is defined as an independently replicating genetic unit that cannot be described by /chromosome or /segment</description><code>plasmid</code><visible>false</visible><editable>true</editable><type>java.lang.String</type><constraints /></field></value><value class="com.biomatters.core.documents.Field"><field><name>specimen_voucher</name><description>identifier for the specimen from which the nucleic acid sequenced was obtained</description><code>specimen_voucher</code><visible>false</visible><editable>true</editable><type>java.lang.String</type><constraints /></field></value><value class="com.biomatters.core.documents.Field"><field><name>clone</name><description>clone from which the sequence was obtained</description><code>clone</code><visible>false</visible><editable>true</editable><type>java.lang.String</type><constraints /></field></value><value class="com.biomatters.core.documents.Field"><field><name>cell_type</name><description>cell type from which the sequence was obtained</description><code>cell_type</code><visible>false</visible><editable>true</editable><type>java.lang.String</type><constraints /></field></value><value class="com.biomatters.core.documents.Field"><field><name>lab_host</name><description>scientific name of the laboratory host used to propagate the source organism from which the sequenced molecule was obtained</description><code>lab_host</code><visible>false</visible><editable>true</editable><type>java.lang.String</type><constraints /></field></value><value class="com.biomatters.core.documents.Field"><field><name>clone_lib</name><description>clone library from which the sequence was obtained</description><code>clone_lib</code><visible>false</visible><editable>true</editable><type>java.lang.String</type><constraints /></field></value><value class="com.biomatters.core.documents.Field"><field><name>Filename</name><description></description><code>filename</code><editable>true</editable><type>java.lang.String</type><constraints /></field></value><value class="com.biomatters.core.documents.Field"><field><name>Path</name><description></description><code>path</code><editable>true</editable><type>java.lang.String</type><constraints /></field></value><value class="com.biomatters.core.documents.Field"><field><name>cell_line</name><description>cell line from which the sequence was obtained</description><code>cell_line</code><visible>false</visible><editable>true</editable><type>java.lang.String</type><constraints /></field></value><value class="com.biomatters.core.documents.Field"><field><name>collection_date</name><description>date that the specimen was collected</description><code>collection_date</code><visible>false</visible><editable>true</editable><type>java.lang.String</type><constraints /></field></value><value class="com.biomatters.core.documents.Field"><field><name>segment</name><description>name of viral or phage segment sequenced</description><code>segment</code><visible>false</visible><editable>true</editable><type>java.lang.String</type><constraints /></field></value><value class="com.biomatters.core.documents.Field"><field><name>Created</name><description>Created</description><code>Created_string</code><type>java.lang.String</type><constraints /></field></value><value class="com.biomatters.core.documents.Field"><field><name>Host Organism</name><description>Host Organism</description><code>Host Organism</code><type>java.lang.String</type><constraints /></field></value><value class="com.biomatters.core.documents.Field"><field><name>cultivar</name><description>cultivar (cultivated variety) of plant from which sequence was  obtained.</description><code>cultivar</code><visible>false</visible><editable>true</editable><type>java.lang.String</type><constraints /></field></value><value class="com.biomatters.core.documents.Field"><field><name>barcode</name><description>Document's barcode</description><code>barcode.code</code><type>java.lang.String</type><constraints /></field></value><value class="com.biomatters.core.documents.Field"><field><name>plateloc</name><description>Document's plate location</description><code>plateloc.code</code><type>java.lang.String</type><constraints /></field></value><value class="com.biomatters.core.documents.Field"><field><name>Other Aliases</name><description>Other Names that this gene is known by</description><code>OtherAliases</code><type>java.lang.String</type><constraints /></field></value><value class="com.biomatters.core.documents.Field"><field><name>Rough Temperature (°C)</name><description>Rough Melting Temperature (°C)</description><code>roughTm</code><visible>false</visible><type>java.lang.Double</type><constraints /></field></value></displayableFields><originalElement><XMLSerialisableRootElement annotationsRevision="2" charSequenceValidated="true"><created type="date">1748240970606</created><name>MtrunA17_Chr5g0447641 cDNA</name><description>len=4717 begin=43856491 type=mRNA chr=MtrunA17Chr5 end=43863919 gn=MtCHK4 strand=+ def=CHASE-domain containing histidine kinase 4</description><sequenceAnnotations><annotation><description /><type>refORF</type><intervals><interval><minimumIndex>436</minimumIndex><maximumIndex>4083</maximumIndex><direction>leftToRight</direction></interval></intervals><qualifiers><qualifier><name>created by</name><value>User</value></qualifier></qualifiers></annotation><annotation><description>MtrunA17_Chr5g0447641_1F_4111-4341_231</description><type>altORF</type><intervals><interval><minimumIndex>4111</minimumIndex><maximumIndex>4341</maximumIndex><direction>leftToRight</direction></interval></intervals><qualifiers><qualifier><name>created by</name><value>User</value></qualifier></qualifiers></annotation></sequenceAnnotations><charSequence>TGATGGGCACATTATTCCACTCTTGATGCTTTTTTTTGGTTGTTCAGAGTTGAGTGAGGCAGAAAGAACCTGTTATAGAAAAACTACAAAATTTTCTTCCTATCTCTTTCTTTCACACCACACATTTCACTGAGATTTTCCCATAAAAGACAACAAAAGTACTATTCACCTTGTTCAAGTGATTATTGCTTCATGTGTTACACTTCCAACTCTTGTTCTTGTTTCAAATCAACAACAAACTTTCAGGACCACTCTCAAAGACAATATTGTCCTTGGTTTTAACTAGTTTGTTAAGATATGAATTGGGTTTCATCAAAATTTTACCCTTTTGGTTTTTTTGATGTTCTGTTCATAAAGTATCAAACTTTATGAGTTTTGTGAAGTGGGTTTGGTGAGAGAAAGTCTGGTGAAGAAAAGTTGGTAAATTTTTCAAGGATGTCTGTGATTGTGAATGGAAGATGTTCTTCACCAAAAATCAAGTCTTGGAAAGGAAATGAGTCTTTGCATGTGTCTAATTCTAGTACAACATGTAGGAGGAAACTGTTTCTGTTGCTGTTTTGGGTTTTTGGTGTTGCTGTTGTTATTGGGAGTGTTTGGTTTGTGTTTAGTACCTTCAACTTTAAGCATTTGATTAAAGAAACAGCTTGTGAAAAGAGTGCACAAACCTTGTTACAACGTTACAATGTCAGTAAGAAACAGCTTCATGTTTTGGCTTCCTTGTTCTCAGGATCAGATCAGATTTTGTCCAATTGTATTGATGAAAGGAGACTTCAAATGTTGTTAAGTAGTGACATAATCAACACTCCACAGTTAATGTGTCCAAAGAATCTAGACTTACAAAAGGAGCATAGATATGTTGCAGAATCTGTAGAACAATGTCCAATTCTTGATGATTTTGTTCACATGAGGCTTGGATTATCATTCCCTTGGAAAGCATATGTAACATTGGTCTCTGCACTTTTGTCCGATTTGGTTAGCGTTTTGCTCCGTGGAAAGGTGATGAGGGTGTGTGCGGTTGTGGATAATGTGAATTTATCTAGTTTAATTAAAGGATGTTGTTTAGTCCTTATTGGCATTATACTGTCCCACAAGTTGTCTGGCTTCTGTTTACTAAGGAGGAATCAAAAGCAGAAGGTAGTTAAGGAGCATCCAACTGCTCCACAAAAGCGGATTCAACATTGTATGCTCGGTCATTCAAAGGCTACTGGTTGGCGGAGAAAAAAGTTGCTAGTTATTTTTATGTCAGTTGGAATCCTTGGTTCTGCATGGTTATTTAGGTACATGAGTTCGGACATTGCGCAAAGAAGAGAAGAAATGCTTGCCACTATGTGTGACGAGAGAGCCCGTATGTTGCAAGATCAATTTAACGTGAGCATGAACCATGTCCATGCTCTCGCTATTCTTGTGTCTACATTTCACCATGGTAAACATCCTTCCGCAGTTGACCAGAAAATATTTGGAGAATATACAGAGAGTTCGGCATTTGAGAGACCACTTACTAGCGGTGTTGCTTATGCTTTGAAAGTTCTCCATTCTGATAGGATGCATTTTGAGAAGCAGCATGGTTGGACAATTAAGAAAATGGAAACTGAGAACGAGGCATTAGTTCAAGAATGTATTCCAGAAAACTTGGATCCAGCGCCCATTCAAGATGAATATGCACCAGTCGTATTTGCTCAAGAAACGGTTTCTCATATTGTATCCATCGACATGATGTCAGGGAAGGAGGATCGTGAGAATATTTTGCGAGCAAGGGCATCTGGAAAAGGGGTTCTTACATCCCCTTTTAAACTACTAAAGTCCAATTACCTCGGTGTTGTACTTACATTTGCTGTCTATGACTCTAAGCTTCCTCCAGATGCTACACCTGAACAGCGTATTGAAGCTACTGTGGGGTATCTGGGTGCATCCTATGATGTTCCATCACTGGTGGACAAGCTTCTTCACCAGCTTGCCAGCCAGCAAACCATTGCTGTCAATGTGTATGACACAACTAATGCATCTGATCCTATTACGATGTATGGTACCGATGTTCTTGATACTGGTTTACTACACATAAGCGGTCTAGATTTTGGGGATCCGCTACGAAAACATGAGATGCACTGCAGGTTCAAGCATACGCCTCCATTTCCTTGGACAGCATTCTGGGCATCAGTGGGGGTATTTGTAATTACCTTTCTTTTGGGATATATATTTTATGCAGCAATAAATCGAATAGCTAAAGTGGAGGATGACTATTGTCAAATGAGAGAGCTGAAAGTTCGTGCTGAAGCTGCAGATGTCGCAAAATCTCAGTTTCTTGCGACAGTTTCACATGAGATCAGGACTCCAATGAATGGTGTTTTAGGTATGCTGCAAATGTTGATGGATACTGACCTTGATGACAATCAGATGGATTTTGCCCAAACTGCTCACACGAGTGGTAAAGATCTTATATCGGTTATAAGCGAGGTTCTCTATCAAGCTAAGATCGAGGCAGGCAAACTAGAACTTGAAGCTGTAGCTTTTCATCCACATGCAATTCTAGATGAAGTTCTATCACTTTTCTCTGAAAAGTCCGATGAAAAAGGAATTGAGTTGTCTGTTTATGCATCTAACCAAGTACCTGAAGTTGTCATCGGCGATCCTAAACGCTTCCGACAAATAATTACCAATCTTGTGGGAAATTCACTTAAGTTCATTCACAATAAAGGACATGTTTTTGTCTCGATTCATCTGGCAAATGAAGTGAAGAATCCACTTCACATCATGGATGCAGTGCTGAGAGAATGCTTAAACTTGAACCAGGACATGTCGGAAAGAACATGCAATACATTGAGTGGATTTCCTGTAGGAAACAGATGGAAAAGCTGGGAAAAGTTTCAAAAGTTAAATTTGGCGCATGAGTCAGAAACTATCCAACTACTAGTAACAGTTGAGGACACTGGTATAGGAATTCCTACCGATGCTCAAAGCCGCATATTTACACCTTTCATGCAGGCTGATAGTTCCACATCGCGAACATACGGTGGAACTGGAATAGGATTAAGCATTAGTAAATGTCTAGTTGACCTCATGGGAGGAGAAATTGGATTTGTAAGTGAGCCTGAAATTGGAAGTACTTTTTCATTTACTGGAAATTTTAGAAAAGGAGAAACAGAATCTGTGGATGAGAAGTGGCAGAAGAATAACCCTTTGGCCTCTGAGTTCCAGGGTTTGAGAGCATTAGTAATAGATAGAAGAAAAATCCGGGCTGAGGTTACACGATATCACCTGCAGAGGTTGGGCATGTCTGTAGATGTAAATTCCAGTCTTCAATCTGCTTGCTTTTCTCTTTCTGATACTTGCAACTCAAGTATGCTGACACAATTGGCCATGATTCTTATAGACAAGGATTCATGGGACAAGGAAAGTAGCATCTTATACGCAATCAAGAAACAAGGACAGAATGGCGTCAAAGGGGACTCGCTAAACTTTCCAAAGATTTTTCTCCTGGCCACCCACCTTAGCCCCAACGAGCGAAAGGAGCTAAAGTCAGTTGGTATCATAGATGATGTACTAATGAAGCCTCTTTGGCAAAGTGTTTTGATTCGCTACTACAGAGAATCCCTTGGAACTGGGAGAAAACAAATAGACAGAAAGAAAGTATCCCAACTTGAAAATTTATTGATACACAAACGAATTTTGGTGGTTGATGATAACGCAGTGAACAGAAAAGTTGCAGAAGGTGTTCTGCGAAAATATGGAGCAGTAGTTACCTGTGTGGATGGTGGTAAGGCTGCTCTTAAGGTGCTTAAACCACCACATAATTTTGATGCTTGCTTCATGGATCTCCAAATGCCAGAAATGGACGGTTTTGAGGTGACTAGGCGAATCCGGTATATGGAGAACGAGGTAAATGAAAAAATTGCTTGTGGGGAAGAATTGGCAGAGATGTTTGGTAACATTTCTTATTGGCACATACCAATACTAGCTATGACAGCTGATGTAACTCAAGCATCAAATGAAGAATGCAAAAAATGTGGGATGGATGACTTTGTGTCAAAGCCATTTGAAGAAGAGCAACTCTATACGGCAGTGGCATGTGTCTTCAGTTTTGGTTCATAGTAAGGAAGTAGCATTGCTTATTGACATGCTGCATTACTCGCTACTACAGCTGATGCAACTCGGCCTTCGAAAGCAGAATTCTGCATAATGGATCTCAGCTATGGCTGTGTAGATATAAAAGTTGATTTCAACTGCAATATATTACATGGAATCACTCATTGCAGGAGCAGTGGTGAACAGGAGTCAAGATTAAATTTATATGTACATATCATATTTTTCGTTCTATATTCGTATCGAGCAAGTAGGATATACGATTAAATGTTGTAGTTATGTCATCATTAATTAATTCATTTTCTGGGGGGCTAAGATGGAAAGAAATGGAAGATATCTGAACCCTCAGAAGTTTGTAAGTAACATGTATAGTTATTAATCAATCCAGTATTATGGAATATGTATCAATATTGTGAGATTACAACTCCAATATATCACTAAAAAGTTGCAATGGATATTGATAGATGATAACATGAGGACCACCAAAGGACCAAGAACCTTTTTCCATATGGAAAAAGGCAATAAAGAAAAAGGGTTGCAAAAACATAAAAGGTGTGAAAAAGGAAGTGAAATATATAATCATTTTGTAATTGAAAGAGGTTAAAAAAATGTAAAGCCTTGTTGAGTTGGAATAACATCT</charSequence></XMLSerialisableRootElement></originalElement><additionalXml perUser="true" /><additionalXml perUser="false"><panel viewer="Sequence View" geneiousVersion="7.1.9" additionalXmlKey="splitViewsDocFrame" /><panel viewer="Sequence View" geneiousVersion="7.1.9" additionalXmlKey="splitViews" /><DocumentHistory geneiousVersion="7.1.9" additionalXmlKey="DocumentHistory"><entryFields><DocumentHistoryEntryField class="com.biomatters.geneious.publicapi.documents.DocumentHistoryEntryFieldImplementation"><com.biomatters.date fieldName="Created"><![CDATA[1748240970618]]></com.biomatters.date></DocumentHistoryEntryField><DocumentHistoryEntryField class="com.biomatters.geneious.publicapi.documents.DocumentHistoryEntryFieldImplementation"><com.biomatters.user fieldName="User"><![CDATA[Igor.Kryvoruchko]]></com.biomatters.user></DocumentHistoryEntryField><DocumentHistoryEntryField class="com.biomatters.geneious.publicapi.documents.DocumentHistoryEntryFieldImplementation"><com.biomatters.geneiousVersion fieldName="Geneious Version"><![CDATA[7.1.9]]></com.biomatters.geneiousVersion></DocumentHistoryEntryField><DocumentHistoryEntryField class="com.biomatters.geneious.publicapi.documents.DocumentHistoryEntryFieldImplementation"><description fieldName="Imported from"><![CDATA[C:\Users\igor.kryvoruchko\Geneious 7.1 Data\temp\121\Clipboard Contents 9]]></description></DocumentHistoryEntryField></entryFields><entryFields><DocumentHistoryEntryField class="com.biomatters.geneious.publicapi.documents.DocumentHistoryEntryFieldImplementation"><com.biomatters.date fieldName="Saved"><![CDATA[1748240976839]]></com.biomatters.date></DocumentHistoryEntryField><DocumentHistoryEntryField class="com.biomatters.geneious.publicapi.documents.DocumentHistoryEntryFieldImplementation"><com.biomatters.user fieldName="User"><![CDATA[Igor.Kryvoruchko]]></com.biomatters.user></DocumentHistoryEntryField><DocumentHistoryEntryField class="com.biomatters.geneious.publicapi.documents.DocumentHistoryEntryFieldImplementation"><com.biomatters.geneiousVersion fieldName="Geneious Version"><![CDATA[7.1.9]]></com.biomatters.geneiousVersion></DocumentHistoryEntryField><DocumentHistoryEntryField class="com.biomatters.geneious.publicapi.documents.DocumentHistoryEntryFieldImplementation"><com.biomatters.autogeneratedEntry fieldName="" /></DocumentHistoryEntryField></entryFields><entryFields><DocumentHistoryEntryField class="com.biomatters.geneious.publicapi.documents.DocumentHistoryEntryFieldImplementation"><com.biomatters.date fieldName="Saved"><![CDATA[1748241023954]]></com.biomatters.date></DocumentHistoryEntryField><DocumentHistoryEntryField class="com.biomatters.geneious.publicapi.documents.DocumentHistoryEntryFieldImplementation"><com.biomatters.user fieldName="User"><![CDATA[Igor.Kryvoruchko]]></com.biomatters.user></DocumentHistoryEntryField><DocumentHistoryEntryField class="com.biomatters.geneious.publicapi.documents.DocumentHistoryEntryFieldImplementation"><com.biomatters.geneiousVersion fieldName="Geneious Version"><![CDATA[7.1.9]]></com.biomatters.geneiousVersion></DocumentHistoryEntryField><DocumentHistoryEntryField class="com.biomatters.geneious.publicapi.documents.DocumentHistoryEntryFieldImplementation"><com.biomatters.autogeneratedEntry fieldName="" /></DocumentHistoryEntryField></entryFields><entryFields><DocumentHistoryEntryField class="com.biomatters.geneious.publicapi.documents.DocumentHistoryEntryFieldImplementation"><com.biomatters.date fieldName="Saved"><![CDATA[1748241065631]]></com.biomatters.date></DocumentHistoryEntryField><DocumentHistoryEntryField class="com.biomatters.geneious.publicapi.documents.DocumentHistoryEntryFieldImplementation"><com.biomatters.user fieldName="User"><![CDATA[Igor.Kryvoruchko]]></com.biomatters.user></DocumentHistoryEntryField><DocumentHistoryEntryField class="com.biomatters.geneious.publicapi.documents.DocumentHistoryEntryFieldImplementation"><com.biomatters.geneiousVersion fieldName="Geneious Version"><![CDATA[7.1.9]]></com.biomatters.geneiousVersion></DocumentHistoryEntryField><DocumentHistoryEntryField class="com.biomatters.geneious.publicapi.documents.DocumentHistoryEntryFieldImplementation"><com.biomatters.autogeneratedEntry fieldName="" /></DocumentHistoryEntryField></entryFields></DocumentHistory><sequenceViewOptions geneiousVersion="7.1.9" additionalXmlKey="sequenceViewOptions"><SequenceViewerState><zoom>1.0</zoom><SequenceViewerSelectionState><selectedRegions /></SequenceViewerSelectionState></SequenceViewerState><translation><option name="frame">Frame1</option><option name="customComponent1" /><option name="relativeTo">sequence</option><childOption name="translationColors"><option name="colors">background1</option><option name="customComponent1" /><option name="customComponent2" /><option name="customComponent3" /><option name="foreground1DummyButton" /><option name="rasMolForegroundDummyButton">RasMol</option><option name="background1DummyButton" /><option name="hydrophobicityDummyButton">Hydrophobicity</option><option name="polarityDummyButton">Polarity</option><option name="rasMolBackgroundDummyButton">RasMol</option><option name="clustalProteinDummyButton">Clustal</option><option name="macCladeProteinDummyButton">MacClade</option><option name="backgroundAnimatedDummyButton">Animated :-)</option><option name="byAnnotationDummyButton">By Annotation</option><childOption name="foreground1"><option name="A">255,255,255;0,0,0;3,3,3</option><option name="C">255,255,255;175,161,1;250,230,4</option><option name="D">255,255,255;178,0,0;254,0,0</option><option name="E">255,255,255;255,0,255;255,0,255</option><option name="F">255,255,255;64,64,64;91,91,91</option><option name="G">255,255,255;107,142,35;152,202,50</option><option name="H">255,255,255;139,69,19;198,98,27</option><option name="I">255,255,255;46,139,87;65,198,124</option><option name="K">255,255,255;0,0,255;0,0,255</option><option name="L">255,255,255;176,48,96;251,68,137</option><option name="M">255,255,255;199,21,133;255,30,190</option><option name="N">255,255,255;0,178,178;0,254,254</option><option name="P">255,255,255;255,200,0;255,255,0</option><option name="Q">255,255,255;70,130,180;100,185,255</option><option name="R">255,255,255;95,158,160;135,225,228</option><option name="S">255,255,255;250,128,114;255,182,162</option><option name="T">255,255,255;244,164,96;255,234,137</option><option name="V">255,255,255;0,178,0;0,254,0</option><option name="W">255,255,255;178,122,122;254,174,174</option><option name="Y">255,255,255;0,100,0;0,142,0</option><option name="U">255,255,255;184,134,11;255,191,15</option><option name="O">255,255,255;0,0,0;3,3,3</option><option name="B">255,255,255;0,0,0;3,3,3</option><option name="Z">255,255,255;0,0,0;3,3,3</option><option name="J">255,255,255;0,0,0;3,3,3</option><option name="X">255,255,255;0,0,0;3,3,3</option><option name="?">255,255,255;0,0,0;3,3,3</option><option name="*">255,255,255;0,0,0;3,3,3</option><option name="-">255,255,255;0,0,0;3,3,3</option></childOption><childOption name="rasMolForeground"><option name="A">255,255,255;200,200,200;255,255,255</option><option name="C">255,255,255;230,230,0;255,255,0</option><option name="D">255,255,255;230,10,10;255,14,14</option><option name="E">255,255,255;230,10,10;255,14,14</option><option name="F">255,255,255;50,50,170;71,71,242</option><option name="G">255,255,255;235,235,235;255,255,255</option><option name="H">255,255,255;130,130,210;185,185,255</option><option name="I">255,255,255;15,130,15;21,185,21</option><option name="K">255,255,255;20,90,255;28,128,255</option><option name="L">255,255,255;15,130,15;21,185,21</option><option name="M">255,255,255;230,230,0;255,255,0</option><option name="N">255,255,255;0,220,220;0,255,255</option><option name="P">255,255,255;220,150,130;255,214,185</option><option name="Q">255,255,255;0,220,220;0,255,255</option><option name="R">255,255,255;20,90,255;28,128,255</option><option name="S">255,255,255;250,150,0;255,214,0</option><option name="T">255,255,255;250,150,0;255,214,0</option><option name="V">255,255,255;15,130,15;21,185,21</option><option name="W">255,255,255;180,90,180;255,128,255</option><option name="Y">255,255,255;50,50,170;71,71,242</option><option name="U">255,255,255;0,0,0;3,3,3</option><option name="O">255,255,255;0,0,0;3,3,3</option><option name="B">255,255,255;0,0,0;3,3,3</option><option name="Z">255,255,255;0,0,0;3,3,3</option><option name="J">255,255,255;0,0,0;3,3,3</option><option name="X">255,255,255;0,0,0;3,3,3</option><option name="?">255,255,255;0,0,0;3,3,3</option><option name="*">255,255,255;0,0,0;3,3,3</option><option name="-">255,255,255;0,0,0;3,3,3</option></childOption><childOption name="background1"><option name="A">192,192,192;0,0,0;192,192,192</option><option name="C">251,231,2;0,0,0;251,231,2</option><option name="D">255,120,120;0,0,0;255,120,120</option><option name="E">255,0,255;0,0,0;255,0,255</option><option name="F">240,230,140;0,0,0;240,230,140</option><option name="G">152,202,50;0,0,0;152,202,50</option><option name="H">255,140,38;0,0,0;255,140,38</option><option name="I">65,198,124;0,0,0;65,198,124</option><option name="K">135,206,250;0,0,0;135,206,250</option><option name="L">251,68,137;0,0,0;251,68,137</option><option name="M">255,42,255;0,0,0;255,42,255</option><option name="N">0,255,255;0,0,0;0,255,255</option><option name="P">255,255,0;0,0,0;255,255,0</option><option name="Q">100,185,255;0,0,0;100,185,255</option><option name="R">135,225,228;0,0,0;135,225,228</option><option name="S">255,182,162;0,0,0;255,182,162</option><option name="T">255,234,137;0,0,0;255,234,137</option><option name="V">0,255,0;0,0,0;0,255,0</option><option name="W">255,175,175;0,0,0;255,175,175</option><option name="Y">173,255,47;0,0,0;173,255,47</option><option name="U">255,191,15;0,0,0;255,191,15</option><option name="O">100,100,100;255,255,255;100,100,100</option><option name="B">100,100,100;255,255,255;100,100,100</option><option name="Z">100,100,100;255,255,255;100,100,100</option><option name="J">100,100,100;255,255,255;100,100,100</option><option name="X">100,100,100;255,255,255;100,100,100</option><option name="?">100,100,100;255,255,255;100,100,100</option><option name="*">0,0,0;170,170,170;0,0,0</option><option name="-">255,255,255;0,0,0;3,3,3</option></childOption><childOption name="hydrophobicity"><option name="A">157,0,98;255,255,255;157,0,98</option><option name="C">173,0,82;255,255,255;173,0,82</option><option name="D">7,0,248;255,255,255;7,0,248</option><option name="E">10,0,245;255,255,255;10,0,245</option><option name="F">255,0,0;255,255,255;255,0,0</option><option name="G">127,0,128;255,255,255;127,0,128</option><option name="H">42,0,213;255,255,255;42,0,213</option><option name="I">240,0,15;255,255,255;240,0,15</option><option name="K">72,0,183;255,255,255;72,0,183</option><option name="L">240,0,15;255,255,255;240,0,15</option><option name="M">188,0,67;255,255,255;188,0,67</option><option name="N">60,0,195;255,255,255;60,0,195</option><option name="P">181,0,74;255,255,255;181,0,74</option><option name="Q">64,0,191;255,255,255;64,0,191</option><option name="R">0,0,255;255,255,255;0,0,255</option><option name="S">91,0,164;255,255,255;91,0,164</option><option name="T">114,0,141;255,255,255;114,0,141</option><option name="V">210,0,45;255,255,255;210,0,45</option><option name="W">223,0,32;255,255,255;223,0,32</option><option name="Y">224,0,31;255,255,255;224,0,31</option><option name="U">100,100,100;255,255,255;100,100,100</option><option name="O">100,100,100;255,255,255;100,100,100</option><option name="B">100,100,100;255,255,255;100,100,100</option><option name="Z">100,100,100;255,255,255;100,100,100</option><option name="J">100,100,100;255,255,255;100,100,100</option><option name="X">100,100,100;255,255,255;100,100,100</option><option name="?">100,100,100;255,255,255;100,100,100</option><option name="*">0,0,0;170,170,170;0,0,0</option><option name="-">255,255,255;0,0,0;3,3,3</option></childOption><childOption name="polarity"><option name="A">175,161,1;255,255,255;175,161,1</option><option name="C">0,178,0;255,255,255;0,178,0</option><option name="D">178,0,0;255,255,255;178,0,0</option><option name="E">178,0,0;255,255,255;178,0,0</option><option name="F">175,161,1;255,255,255;175,161,1</option><option name="G">175,161,1;255,255,255;175,161,1</option><option name="H">0,0,178;255,255,255;0,0,178</option><option name="I">175,161,1;255,255,255;175,161,1</option><option name="K">0,0,178;255,255,255;0,0,178</option><option name="L">175,161,1;255,255,255;175,161,1</option><option name="M">175,161,1;255,255,255;175,161,1</option><option name="N">0,178,0;255,255,255;0,178,0</option><option name="P">175,161,1;255,255,255;175,161,1</option><option name="Q">0,178,0;255,255,255;0,178,0</option><option name="R">0,0,178;255,255,255;0,0,178</option><option name="S">0,178,0;255,255,255;0,178,0</option><option name="T">0,178,0;255,255,255;0,178,0</option><option name="V">175,161,1;255,255,255;175,161,1</option><option name="W">175,161,1;255,255,255;175,161,1</option><option name="Y">0,178,0;255,255,255;0,178,0</option><option name="U">0,178,0;255,255,255;0,178,0</option><option name="O">100,100,100;255,255,255;100,100,100</option><option name="B">100,100,100;255,255,255;100,100,100</option><option name="Z">100,100,100;255,255,255;100,100,100</option><option name="J">100,100,100;255,255,255;100,100,100</option><option name="X">100,100,100;255,255,255;100,100,100</option><option name="?">100,100,100;255,255,255;100,100,100</option><option name="*">0,0,0;170,170,170;0,0,0</option><option name="-">255,255,255;0,0,0;3,3,3</option></childOption><childOption name="rasMolBackground"><option name="A">200,200,200;0,0,0;200,200,200</option><option name="C">230,230,0;0,0,0;230,230,0</option><option name="D">230,10,10;0,0,0;230,10,10</option><option name="E">230,10,10;0,0,0;230,10,10</option><option name="F">50,50,170;0,0,0;50,50,170</option><option name="G">235,235,235;0,0,0;235,235,235</option><option name="H">130,130,210;0,0,0;130,130,210</option><option name="I">15,130,15;0,0,0;15,130,15</option><option name="K">20,90,255;0,0,0;20,90,255</option><option name="L">15,130,15;0,0,0;15,130,15</option><option name="M">230,230,0;0,0,0;230,230,0</option><option name="N">0,220,220;0,0,0;0,220,220</option><option name="P">220,150,130;0,0,0;220,150,130</option><option name="Q">0,220,220;0,0,0;0,220,220</option><option name="R">20,90,255;0,0,0;20,90,255</option><option name="S">250,150,0;0,0,0;250,150,0</option><option name="T">250,150,0;0,0,0;250,150,0</option><option name="V">15,130,15;0,0,0;15,130,15</option><option name="W">180,90,180;0,0,0;180,90,180</option><option name="Y">50,50,170;0,0,0;50,50,170</option><option name="U">100,100,100;0,0,0;100,100,100</option><option name="O">100,100,100;255,255,255;100,100,100</option><option name="B">100,100,100;255,255,255;100,100,100</option><option name="Z">100,100,100;255,255,255;100,100,100</option><option name="J">100,100,100;255,255,255;100,100,100</option><option name="X">100,100,100;255,255,255;100,100,100</option><option name="?">100,100,100;255,255,255;100,100,100</option><option name="*">0,0,0;170,170,170;0,0,0</option><option name="-">255,255,255;0,0,0;3,3,3</option></childOption><childOption name="clustalProtein"><option name="A">255,255,255;0,0,0;255,255,255</option><option name="C">255,255,255;0,0,0;255,255,255</option><option name="D">255,255,255;0,0,0;255,255,255</option><option name="E">255,255,255;0,0,0;255,255,255</option><option name="F">0,130,255;0,0,0;0,130,255</option><option name="G">255,165,0;0,0,0;255,165,0</option><option name="H">255,0,0;0,0,0;255,0,0</option><option name="I">0,178,0;0,0,0;0,178,0</option><option name="K">255,0,0;0,0,0;255,0,0</option><option name="L">0,178,0;0,0,0;0,178,0</option><option name="M">0,178,0;0,0,0;0,178,0</option><option name="N">255,255,255;0,0,0;255,255,255</option><option name="P">255,165,0;0,0,0;255,165,0</option><option name="Q">255,255,255;0,0,0;255,255,255</option><option name="R">255,0,0;0,0,0;255,0,0</option><option name="S">255,165,0;0,0,0;255,165,0</option><option name="T">255,165,0;0,0,0;255,165,0</option><option name="V">0,178,0;0,0,0;0,178,0</option><option name="W">0,130,255;0,0,0;0,130,255</option><option name="Y">0,130,255;0,0,0;0,130,255</option><option name="U">255,255,255;0,0,0;255,255,255</option><option name="O">100,100,100;255,255,255;100,100,100</option><option name="B">100,100,100;255,255,255;100,100,100</option><option name="Z">100,100,100;255,255,255;100,100,100</option><option name="J">100,100,100;255,255,255;100,100,100</option><option name="X">100,100,100;255,255,255;100,100,100</option><option name="?">100,100,100;255,255,255;100,100,100</option><option name="*">0,0,0;170,170,170;0,0,0</option><option name="-">255,255,255;0,0,0;255,255,255</option></childOption><childOption name="macCladeProtein"><option name="A">130,233,255;0,0,0;130,233,255</option><option name="C">255,171,255;0,0,0;255,171,255</option><option name="D">174,168,118;0,0,0;174,168,118</option><option name="E">191,185,136;0,0,0;191,185,136</option><option name="F">148,182,255;0,0,0;148,182,255</option><option name="G">227,6,176;0,0,0;227,6,176</option><option name="H">185,20,255;0,0,0;185,20,255</option><option name="I">79,155,255;0,0,0;79,155,255</option><option name="K">167,13,227;0,0,0;167,13,227</option><option name="L">0,18,184;170,170,170;0,18,184</option><option name="M">94,181,181;0,0,0;94,181,181</option><option name="N">255,0,12;0,0,0;255,0,12</option><option name="P">20,184,110;0,0,0;20,184,110</option><option name="Q">194,1,5;0,0,0;194,1,5</option><option name="R">214,138,255;0,0,0;214,138,255</option><option name="S">255,223,10;0,0,0;255,223,10</option><option name="T">176,21,26;0,0,0;176,21,26</option><option name="V">21,255,17;0,0,0;21,255,17</option><option name="W">21,255,17;0,0,0;21,255,17</option><option name="Y">235,144,134;0,0,0;235,144,134</option><option name="U">100,100,100;0,0,0;100,100,100</option><option name="O">100,100,100;255,255,255;100,100,100</option><option name="B">100,100,100;255,255,255;100,100,100</option><option name="Z">100,100,100;255,255,255;100,100,100</option><option name="J">100,100,100;255,255,255;100,100,100</option><option name="X">100,100,100;255,255,255;100,100,100</option><option name="?">100,100,100;255,255,255;100,100,100</option><option name="*">0,0,0;170,170,170;0,0,0</option><option name="-">255,255,255;0,0,0;3,3,3</option></childOption><childOption name="backgroundAnimated"><option name="movingSequences">true</option><option name="movingResidues">false</option><option name="differentFrequencyBases">false</option></childOption><childOption name="byAnnotation"><option name="secondaryScheme">Default</option><option name="alwaysUseForegroundFromDefaultScheme">false</option><option name="annotationCheckboxes">true</option></childOption></childOption></translation><liveAnnotators><option name="com.biomatters.plugins.featureFinder.FeatureFinder_NUCLEOTIDEOn">false</option><option name="customComponent1" /><option name="customComponent2" /><option name="customComponent3" /><option name="customComponent4" /><option name="customComponent5" /><option name="divider_1" /><option name="ORF_Annotation_GeneratorOn">false</option><option name="customComponent6" /><option name="customComponent7" /><option name="customComponent8" /><option name="customComponent9" /><option name="customComponent10" /><childOption name="com.biomatters.plugins.featureFinder.FeatureFinder_NUCLEOTIDE"><option name="customComponent1" /><option name="customComponent2" /><childOption name="com.biomatters.plugins.featureFinder.FeatureFinder_NUCLEOTIDE"><option name="similarity">100</option><option name="service">LocalDocuments/Sample Documents/PlasMapper Features</option><option name="name">[]</option><option name="wordSize">10</option><option name="searchSubfolders">true</option><option name="includeTruncatedAnnotations">true</option><option name="gateway">true</option></childOption></childOption><childOption name="ORF_Annotation_Generator"><option name="customComponent1" /><option name="customComponent2" /><childOption name="ORF_Annotation_Generator"><option name="MinimumORFSize">100</option><option name="Genetic code">universal</option><option name="startCodons">TTG, ATG, CTG</option><option name="includeInteriors">false</option><option name="assumeStartStopOutside">false</option></childOption></childOption></liveAnnotators><restrictionSites><option name="com.biomatters.plugins.restrictionAnalysis.RestrictionSiteAnnotationGeneratorOn">false</option><option name="customComponent1" /><option name="customComponent2" /><option name="customComponent3" /><option name="customComponent4" /><option name="divider_1" /><option name="customComponent5" /><childOption name="com.biomatters.plugins.restrictionAnalysis.RestrictionSiteAnnotationGenerator"><option name="customComponent1" /><option name="customComponent2" /><childOption name="com.biomatters.plugins.restrictionAnalysis.RestrictionSiteAnnotationGenerator"><option name="enzymeSetDocument">commonly_used_enzymes</option><option name="doRestrictCutters">true</option><option name="minCutters">4</option><option name="doRestrictPalindromes">false</option><option name="restrictPalindromes">palindromic</option><option name="doRestrictHitters">false</option><option name="hits">(1, 2)</option><option name="targetRegionType">anywhere</option><option name="excluded">(1, 2)</option><option name="grabExcludeRangeOption">[1,4717)</option><option name="selectedEnzymes">-1</option><option name="lastSelectedDocumentIdentifer">default</option><option name="customComponent1" /></childOption></childOption></restrictionSites></sequenceViewOptions><winsequenceViewOptions geneiousVersion="7.1.9" additionalXmlKey="winsequenceViewOptions"><SequenceViewerState><zoom isScrolledDown="true">1.0</zoom><SequenceViewerSelectionState><selectedRegions><element class="com.biomatters.plugins.sequenceviewer.selection.SelectedRegion"><SelectedRegion><residues><XMLSerialisableRootElement><from>435</from><to>4083</to></XMLSerialisableRootElement></residues><sequences><XMLSerialisableRootElement><from>0</from><to>1</to></XMLSerialisableRootElement></sequences></SelectedRegion></element></selectedRegions><annotation annotationIndex="1" sequenceIndex="0" trackIndex="-1" /></SequenceViewerSelectionState><SequenceViewerLocation><sequenceNumber>0</sequenceNumber><residueNumber>4118</residueNumber><xOffset>-5</xOffset><yOffset>-6</yOffset></SequenceViewerLocation></SequenceViewerState><translation><option name="frame">Frame1</option><option name="customComponent1" /><option name="relativeTo">sequence</option><childOption name="translationColors"><option name="colors">background1</option><option name="customComponent1" /><option name="customComponent2" /><option name="customComponent3" /><option name="foreground1DummyButton" /><option name="rasMolForegroundDummyButton">RasMol</option><option name="background1DummyButton" /><option name="hydrophobicityDummyButton">Hydrophobicity</option><option name="polarityDummyButton">Polarity</option><option name="rasMolBackgroundDummyButton">RasMol</option><option name="clustalProteinDummyButton">Clustal</option><option name="macCladeProteinDummyButton">MacClade</option><option name="backgroundAnimatedDummyButton">Animated :-)</option><option name="byAnnotationDummyButton">By Annotation</option><childOption name="foreground1"><option name="A">255,255,255;0,0,0;3,3,3</option><option name="C">255,255,255;175,161,1;250,230,4</option><option name="D">255,255,255;178,0,0;254,0,0</option><option name="E">255,255,255;255,0,255;255,0,255</option><option name="F">255,255,255;64,64,64;91,91,91</option><option name="G">255,255,255;107,142,35;152,202,50</option><option name="H">255,255,255;139,69,19;198,98,27</option><option name="I">255,255,255;46,139,87;65,198,124</option><option name="K">255,255,255;0,0,255;0,0,255</option><option name="L">255,255,255;176,48,96;251,68,137</option><option name="M">255,255,255;199,21,133;255,30,190</option><option name="N">255,255,255;0,178,178;0,254,254</option><option name="P">255,255,255;255,200,0;255,255,0</option><option name="Q">255,255,255;70,130,180;100,185,255</option><option name="R">255,255,255;95,158,160;135,225,228</option><option name="S">255,255,255;250,128,114;255,182,162</option><option name="T">255,255,255;244,164,96;255,234,137</option><option name="V">255,255,255;0,178,0;0,254,0</option><option name="W">255,255,255;178,122,122;254,174,174</option><option name="Y">255,255,255;0,100,0;0,142,0</option><option name="U">255,255,255;184,134,11;255,191,15</option><option name="O">255,255,255;0,0,0;3,3,3</option><option name="B">255,255,255;0,0,0;3,3,3</option><option name="Z">255,255,255;0,0,0;3,3,3</option><option name="J">255,255,255;0,0,0;3,3,3</option><option name="X">255,255,255;0,0,0;3,3,3</option><option name="?">255,255,255;0,0,0;3,3,3</option><option name="*">255,255,255;0,0,0;3,3,3</option><option name="-">255,255,255;0,0,0;3,3,3</option></childOption><childOption name="rasMolForeground"><option name="A">255,255,255;200,200,200;255,255,255</option><option name="C">255,255,255;230,230,0;255,255,0</option><option name="D">255,255,255;230,10,10;255,14,14</option><option name="E">255,255,255;230,10,10;255,14,14</option><option name="F">255,255,255;50,50,170;71,71,242</option><option name="G">255,255,255;235,235,235;255,255,255</option><option name="H">255,255,255;130,130,210;185,185,255</option><option name="I">255,255,255;15,130,15;21,185,21</option><option name="K">255,255,255;20,90,255;28,128,255</option><option name="L">255,255,255;15,130,15;21,185,21</option><option name="M">255,255,255;230,230,0;255,255,0</option><option name="N">255,255,255;0,220,220;0,255,255</option><option name="P">255,255,255;220,150,130;255,214,185</option><option name="Q">255,255,255;0,220,220;0,255,255</option><option name="R">255,255,255;20,90,255;28,128,255</option><option name="S">255,255,255;250,150,0;255,214,0</option><option name="T">255,255,255;250,150,0;255,214,0</option><option name="V">255,255,255;15,130,15;21,185,21</option><option name="W">255,255,255;180,90,180;255,128,255</option><option name="Y">255,255,255;50,50,170;71,71,242</option><option name="U">255,255,255;0,0,0;3,3,3</option><option name="O">255,255,255;0,0,0;3,3,3</option><option name="B">255,255,255;0,0,0;3,3,3</option><option name="Z">255,255,255;0,0,0;3,3,3</option><option name="J">255,255,255;0,0,0;3,3,3</option><option name="X">255,255,255;0,0,0;3,3,3</option><option name="?">255,255,255;0,0,0;3,3,3</option><option name="*">255,255,255;0,0,0;3,3,3</option><option name="-">255,255,255;0,0,0;3,3,3</option></childOption><childOption name="background1"><option name="A">192,192,192;0,0,0;192,192,192</option><option name="C">251,231,2;0,0,0;251,231,2</option><option name="D">255,120,120;0,0,0;255,120,120</option><option name="E">255,0,255;0,0,0;255,0,255</option><option name="F">240,230,140;0,0,0;240,230,140</option><option name="G">152,202,50;0,0,0;152,202,50</option><option name="H">255,140,38;0,0,0;255,140,38</option><option name="I">65,198,124;0,0,0;65,198,124</option><option name="K">135,206,250;0,0,0;135,206,250</option><option name="L">251,68,137;0,0,0;251,68,137</option><option name="M">255,42,255;0,0,0;255,42,255</option><option name="N">0,255,255;0,0,0;0,255,255</option><option name="P">255,255,0;0,0,0;255,255,0</option><option name="Q">100,185,255;0,0,0;100,185,255</option><option name="R">135,225,228;0,0,0;135,225,228</option><option name="S">255,182,162;0,0,0;255,182,162</option><option name="T">255,234,137;0,0,0;255,234,137</option><option name="V">0,255,0;0,0,0;0,255,0</option><option name="W">255,175,175;0,0,0;255,175,175</option><option name="Y">173,255,47;0,0,0;173,255,47</option><option name="U">255,191,15;0,0,0;255,191,15</option><option name="O">100,100,100;255,255,255;100,100,100</option><option name="B">100,100,100;255,255,255;100,100,100</option><option name="Z">100,100,100;255,255,255;100,100,100</option><option name="J">100,100,100;255,255,255;100,100,100</option><option name="X">100,100,100;255,255,255;100,100,100</option><option name="?">100,100,100;255,255,255;100,100,100</option><option name="*">0,0,0;170,170,170;0,0,0</option><option name="-">255,255,255;0,0,0;3,3,3</option></childOption><childOption name="hydrophobicity"><option name="A">157,0,98;255,255,255;157,0,98</option><option name="C">173,0,82;255,255,255;173,0,82</option><option name="D">7,0,248;255,255,255;7,0,248</option><option name="E">10,0,245;255,255,255;10,0,245</option><option name="F">255,0,0;255,255,255;255,0,0</option><option name="G">127,0,128;255,255,255;127,0,128</option><option name="H">42,0,213;255,255,255;42,0,213</option><option name="I">240,0,15;255,255,255;240,0,15</option><option name="K">72,0,183;255,255,255;72,0,183</option><option name="L">240,0,15;255,255,255;240,0,15</option><option name="M">188,0,67;255,255,255;188,0,67</option><option name="N">60,0,195;255,255,255;60,0,195</option><option name="P">181,0,74;255,255,255;181,0,74</option><option name="Q">64,0,191;255,255,255;64,0,191</option><option name="R">0,0,255;255,255,255;0,0,255</option><option name="S">91,0,164;255,255,255;91,0,164</option><option name="T">114,0,141;255,255,255;114,0,141</option><option name="V">210,0,45;255,255,255;210,0,45</option><option name="W">223,0,32;255,255,255;223,0,32</option><option name="Y">224,0,31;255,255,255;224,0,31</option><option name="U">100,100,100;255,255,255;100,100,100</option><option name="O">100,100,100;255,255,255;100,100,100</option><option name="B">100,100,100;255,255,255;100,100,100</option><option name="Z">100,100,100;255,255,255;100,100,100</option><option name="J">100,100,100;255,255,255;100,100,100</option><option name="X">100,100,100;255,255,255;100,100,100</option><option name="?">100,100,100;255,255,255;100,100,100</option><option name="*">0,0,0;170,170,170;0,0,0</option><option name="-">255,255,255;0,0,0;3,3,3</option></childOption><childOption name="polarity"><option name="A">175,161,1;255,255,255;175,161,1</option><option name="C">0,178,0;255,255,255;0,178,0</option><option name="D">178,0,0;255,255,255;178,0,0</option><option name="E">178,0,0;255,255,255;178,0,0</option><option name="F">175,161,1;255,255,255;175,161,1</option><option name="G">175,161,1;255,255,255;175,161,1</option><option name="H">0,0,178;255,255,255;0,0,178</option><option name="I">175,161,1;255,255,255;175,161,1</option><option name="K">0,0,178;255,255,255;0,0,178</option><option name="L">175,161,1;255,255,255;175,161,1</option><option name="M">175,161,1;255,255,255;175,161,1</option><option name="N">0,178,0;255,255,255;0,178,0</option><option name="P">175,161,1;255,255,255;175,161,1</option><option name="Q">0,178,0;255,255,255;0,178,0</option><option name="R">0,0,178;255,255,255;0,0,178</option><option name="S">0,178,0;255,255,255;0,178,0</option><option name="T">0,178,0;255,255,255;0,178,0</option><option name="V">175,161,1;255,255,255;175,161,1</option><option name="W">175,161,1;255,255,255;175,161,1</option><option name="Y">0,178,0;255,255,255;0,178,0</option><option name="U">0,178,0;255,255,255;0,178,0</option><option name="O">100,100,100;255,255,255;100,100,100</option><option name="B">100,100,100;255,255,255;100,100,100</option><option name="Z">100,100,100;255,255,255;100,100,100</option><option name="J">100,100,100;255,255,255;100,100,100</option><option name="X">100,100,100;255,255,255;100,100,100</option><option name="?">100,100,100;255,255,255;100,100,100</option><option name="*">0,0,0;170,170,170;0,0,0</option><option name="-">255,255,255;0,0,0;3,3,3</option></childOption><childOption name="rasMolBackground"><option name="A">200,200,200;0,0,0;200,200,200</option><option name="C">230,230,0;0,0,0;230,230,0</option><option name="D">230,10,10;0,0,0;230,10,10</option><option name="E">230,10,10;0,0,0;230,10,10</option><option name="F">50,50,170;0,0,0;50,50,170</option><option name="G">235,235,235;0,0,0;235,235,235</option><option name="H">130,130,210;0,0,0;130,130,210</option><option name="I">15,130,15;0,0,0;15,130,15</option><option name="K">20,90,255;0,0,0;20,90,255</option><option name="L">15,130,15;0,0,0;15,130,15</option><option name="M">230,230,0;0,0,0;230,230,0</option><option name="N">0,220,220;0,0,0;0,220,220</option><option name="P">220,150,130;0,0,0;220,150,130</option><option name="Q">0,220,220;0,0,0;0,220,220</option><option name="R">20,90,255;0,0,0;20,90,255</option><option name="S">250,150,0;0,0,0;250,150,0</option><option name="T">250,150,0;0,0,0;250,150,0</option><option name="V">15,130,15;0,0,0;15,130,15</option><option name="W">180,90,180;0,0,0;180,90,180</option><option name="Y">50,50,170;0,0,0;50,50,170</option><option name="U">100,100,100;0,0,0;100,100,100</option><option name="O">100,100,100;255,255,255;100,100,100</option><option name="B">100,100,100;255,255,255;100,100,100</option><option name="Z">100,100,100;255,255,255;100,100,100</option><option name="J">100,100,100;255,255,255;100,100,100</option><option name="X">100,100,100;255,255,255;100,100,100</option><option name="?">100,100,100;255,255,255;100,100,100</option><option name="*">0,0,0;170,170,170;0,0,0</option><option name="-">255,255,255;0,0,0;3,3,3</option></childOption><childOption name="clustalProtein"><option name="A">255,255,255;0,0,0;255,255,255</option><option name="C">255,255,255;0,0,0;255,255,255</option><option name="D">255,255,255;0,0,0;255,255,255</option><option name="E">255,255,255;0,0,0;255,255,255</option><option name="F">0,130,255;0,0,0;0,130,255</option><option name="G">255,165,0;0,0,0;255,165,0</option><option name="H">255,0,0;0,0,0;255,0,0</option><option name="I">0,178,0;0,0,0;0,178,0</option><option name="K">255,0,0;0,0,0;255,0,0</option><option name="L">0,178,0;0,0,0;0,178,0</option><option name="M">0,178,0;0,0,0;0,178,0</option><option name="N">255,255,255;0,0,0;255,255,255</option><option name="P">255,165,0;0,0,0;255,165,0</option><option name="Q">255,255,255;0,0,0;255,255,255</option><option name="R">255,0,0;0,0,0;255,0,0</option><option name="S">255,165,0;0,0,0;255,165,0</option><option name="T">255,165,0;0,0,0;255,165,0</option><option name="V">0,178,0;0,0,0;0,178,0</option><option name="W">0,130,255;0,0,0;0,130,255</option><option name="Y">0,130,255;0,0,0;0,130,255</option><option name="U">255,255,255;0,0,0;255,255,255</option><option name="O">100,100,100;255,255,255;100,100,100</option><option name="B">100,100,100;255,255,255;100,100,100</option><option name="Z">100,100,100;255,255,255;100,100,100</option><option name="J">100,100,100;255,255,255;100,100,100</option><option name="X">100,100,100;255,255,255;100,100,100</option><option name="?">100,100,100;255,255,255;100,100,100</option><option name="*">0,0,0;170,170,170;0,0,0</option><option name="-">255,255,255;0,0,0;255,255,255</option></childOption><childOption name="macCladeProtein"><option name="A">130,233,255;0,0,0;130,233,255</option><option name="C">255,171,255;0,0,0;255,171,255</option><option name="D">174,168,118;0,0,0;174,168,118</option><option name="E">191,185,136;0,0,0;191,185,136</option><option name="F">148,182,255;0,0,0;148,182,255</option><option name="G">227,6,176;0,0,0;227,6,176</option><option name="H">185,20,255;0,0,0;185,20,255</option><option name="I">79,155,255;0,0,0;79,155,255</option><option name="K">167,13,227;0,0,0;167,13,227</option><option name="L">0,18,184;170,170,170;0,18,184</option><option name="M">94,181,181;0,0,0;94,181,181</option><option name="N">255,0,12;0,0,0;255,0,12</option><option name="P">20,184,110;0,0,0;20,184,110</option><option name="Q">194,1,5;0,0,0;194,1,5</option><option name="R">214,138,255;0,0,0;214,138,255</option><option name="S">255,223,10;0,0,0;255,223,10</option><option name="T">176,21,26;0,0,0;176,21,26</option><option name="V">21,255,17;0,0,0;21,255,17</option><option name="W">21,255,17;0,0,0;21,255,17</option><option name="Y">235,144,134;0,0,0;235,144,134</option><option name="U">100,100,100;0,0,0;100,100,100</option><option name="O">100,100,100;255,255,255;100,100,100</option><option name="B">100,100,100;255,255,255;100,100,100</option><option name="Z">100,100,100;255,255,255;100,100,100</option><option name="J">100,100,100;255,255,255;100,100,100</option><option name="X">100,100,100;255,255,255;100,100,100</option><option name="?">100,100,100;255,255,255;100,100,100</option><option name="*">0,0,0;170,170,170;0,0,0</option><option name="-">255,255,255;0,0,0;3,3,3</option></childOption><childOption name="backgroundAnimated"><option name="movingSequences">true</option><option name="movingResidues">false</option><option name="differentFrequencyBases">false</option></childOption><childOption name="byAnnotation"><option name="secondaryScheme">Default</option><option name="alwaysUseForegroundFromDefaultScheme">false</option><option name="annotationCheckboxes">true</option></childOption></childOption></translation><liveAnnotators><option name="com.biomatters.plugins.featureFinder.FeatureFinder_NUCLEOTIDEOn">false</option><option name="customComponent1" /><option name="customComponent2" /><option name="customComponent3" /><option name="customComponent4" /><option name="customComponent5" /><option name="divider_1" /><option name="ORF_Annotation_GeneratorOn">false</option><option name="customComponent6" /><option name="customComponent7" /><option name="customComponent8" /><option name="customComponent9" /><option name="customComponent10" /><childOption name="com.biomatters.plugins.featureFinder.FeatureFinder_NUCLEOTIDE"><option name="customComponent1" /><option name="customComponent2" /><childOption name="com.biomatters.plugins.featureFinder.FeatureFinder_NUCLEOTIDE"><option name="similarity">100</option><option name="service">LocalDocuments/Sample Documents/PlasMapper Features</option><option name="name">[]</option><option name="wordSize">10</option><option name="searchSubfolders">true</option><option name="includeTruncatedAnnotations">true</option><option name="gateway">true</option></childOption></childOption><childOption name="ORF_Annotation_Generator"><option name="customComponent1" /><option name="customComponent2" /><childOption name="ORF_Annotation_Generator"><option name="MinimumORFSize">100</option><option name="Genetic code">universal</option><option name="startCodons">TTG, ATG, CTG</option><option name="includeInteriors">false</option><option name="assumeStartStopOutside">false</option></childOption></childOption></liveAnnotators><restrictionSites><option name="com.biomatters.plugins.restrictionAnalysis.RestrictionSiteAnnotationGeneratorOn">false</option><option name="customComponent1" /><option name="customComponent2" /><option name="customComponent3" /><option name="customComponent4" /><option name="divider_1" /><option name="customComponent5" /><childOption name="com.biomatters.plugins.restrictionAnalysis.RestrictionSiteAnnotationGenerator"><option name="customComponent1" /><option name="customComponent2" /><childOption name="com.biomatters.plugins.restrictionAnalysis.RestrictionSiteAnnotationGenerator"><option name="enzymeSetDocument">commonly_used_enzymes</option><option name="doRestrictCutters">true</option><option name="minCutters">4</option><option name="doRestrictPalindromes">false</option><option name="restrictPalindromes">palindromic</option><option name="doRestrictHitters">false</option><option name="hits">(1, 2)</option><option name="targetRegionType">anywhere</option><option name="excluded">(1, 2)</option><option name="grabExcludeRangeOption">[1,4717)</option><option name="selectedEnzymes">-1</option><option name="lastSelectedDocumentIdentifer">default</option><option name="customComponent1" /></childOption></childOption></restrictionSites></winsequenceViewOptions></additionalXml></geneiousDocument>
<geneiousDocument class="com.biomatters.geneious.publicapi.implementations.sequence.DefaultAminoAcidSequence" version="1.3-11" revisionNumber="1" geneiousVersion="7.1.9" geneiousVersionMinimum="6.0" PluginDocument_FormatLastChanged="6.0" PluginDocument_FormatLastExtended="6.0" PluginDocument_OldestVersionSerializableTo="6.0" collection="Gene and altORF models Part 1/MtrunA17_Chr5g0447641" isReferenceOnly="false"><hiddenFields><cache_plugin_document_urn></cache_plugin_document_urn><cache_urn type="urn">urn:local:.:6b-jcqsy7r</cache_urn><nucleotideSequenceWithQualityCount type="int">0</nucleotideSequenceWithQualityCount><parent_operation_record_document type="int">0</parent_operation_record_document><description>len=4717 begin=43856491 type=mRNA chr=MtrunA17Chr5 end=43863919 gn=MtCHK4 strand=+ def=CHASE-domain containing histidine kinase 4</description><override_modified_date type="date">1748241074177</override_modified_date><cache_name>MtrunA17_Chr5g0447641 cDNA - MtrunA17_Chr5g0447641_1F_4111-4341_231 translation</cache_name><strong_referenced_documents type="list"><strong_referenced_documents type="int">0</strong_referenced_documents></strong_referenced_documents><cache_created type="date">1748241074169</cache_created><referenced_documents type="list"><referenced_documents>urn:local:.:p-jcqsy7j@0</referenced_documents></referenced_documents><trimmedSequencesCount type="int">0</trimmedSequencesCount></hiddenFields><fields><document_size type="bytes">1225</document_size><molType>AA</molType><sequence_residues>HAALLATTADATRPSKAEFCIMDLSYGCVDIKVDFNCNILHGITHCRSSGEQESRLNLYVHIIFFVLYSYRASRIYD</sequence_residues><sequence_length type="int">77</sequence_length><topology>linear</topology></fields><displayableFields><value class="com.biomatters.core.documents.Field"><field><name>strain</name><description>strain from which sequence was obtained</description><code>strain</code><visible>false</visible><editable>true</editable><type>java.lang.String</type><constraints /></field></value><value class="com.biomatters.core.documents.Field"><field><name>serotype</name><description>serological variety of a species characterized by its antigenic properties</description><code>serotype</code><visible>false</visible><editable>true</editable><type>java.lang.String</type><constraints /></field></value><value class="com.biomatters.core.documents.Field"><field><name>host</name><description>natural (as opposed to laboratory) host to the organism from which sequenced molecule was obtained</description><code>host</code><visible>false</visible><editable>true</editable><type>java.lang.String</type><constraints /></field></value><value class="com.biomatters.core.documents.Field"><field><name>db_xref</name><description>database cross-reference: pointer to related information in  another database.</description><code>db_xref</code><visible>false</visible><editable>true</editable><type>java.lang.String</type><constraints /></field></value><value class="com.biomatters.core.documents.Field"><field><name>country</name><description>locality of isolation of the sequenced organism indicated in terms of political names for nations, oceans or seas, followed by regions and localities</description><code>country</code><visible>false</visible><editable>true</editable><type>java.lang.String</type><constraints /></field></value><value class="com.biomatters.core.documents.Field"><field><name>collection_date</name><description>date that the specimen was collected</description><code>collection_date</code><visible>false</visible><editable>true</editable><type>java.lang.String</type><constraints /></field></value><value class="com.biomatters.core.documents.Field"><field><name>Alignment options</name><description>Options used in the alignment of sequences before tree construction</description><code>alignment_options</code><visible>false</visible><type>java.lang.String</type><constraints /></field></value><value class="com.biomatters.core.documents.Field"><field><name>chromosome</name><description>chromosome (e.g. Chromosome number) from which the sequence was obtained</description><code>chromosome</code><visible>false</visible><editable>true</editable><type>java.lang.String</type><constraints /></field></value><value class="com.biomatters.core.documents.Field"><field><name>map</name><description>genomic map position of feature</description><code>map</code><visible>false</visible><editable>true</editable><type>java.lang.String</type><constraints /></field></value><value class="com.biomatters.core.documents.Field"><field><name>Summary ID</name><description>The genbank ID of the summary sequence this sequence was built from</description><code>SummaryId</code><visible>false</visible><type>java.lang.String</type><constraints /></field></value><value class="com.biomatters.core.documents.Field"><field><name>isolate</name><description>individual isolate from which the sequence was obtained</description><code>isolate</code><visible>false</visible><editable>true</editable><type>java.lang.String</type><constraints /></field></value><value class="com.biomatters.core.documents.Field"><field><name>sex</name><description>sex of the organism from which the sequence was obtained; sex is used for eukaryotic organisms that undergo meiosis and have sexually dimorphic gametes</description><code>sex</code><visible>false</visible><editable>true</editable><type>java.lang.String</type><constraints /></field></value><value class="com.biomatters.core.documents.Field"><field><name>note</name><description>any comment or additional information</description><code>note</code><visible>false</visible><editable>true</editable><type>java.lang.String</type><constraints /></field></value><value class="com.biomatters.core.documents.Field"><field><name># Nucleotide Sequences With Quality</name><description>The number of nucleotide sequences in an alignment or set of sequences that have quality data</description><code>nucleotideSequenceWithQualityCount</code><visible>false</visible><type>java.lang.Integer</type><constraints /></field></value><value class="com.biomatters.core.documents.Field"><field><name>Molecular Weight (kDa)</name><description>Molecular Weight (kDa, single strand if DNA)</description><code>Molecular Weight (kDa)</code><type>java.lang.Double</type><constraints /></field></value><value class="com.biomatters.core.documents.Field"><field><name>Isoelectric Point</name><description></description><code>Isoelectric Point</code><type>java.lang.Double</type><constraints /></field></value><value class="com.biomatters.core.documents.Field"><field><name>Charge at pH 7</name><description></description><code>Charge at pH 7</code><type>java.lang.Double</type><constraints /></field></value><value class="com.biomatters.core.documents.Field"><field><name>Extinction Coefficient</name><description>Extinction Coefficient (Gill and von Hippel. C=62.5, Y=1490, W=5500)</description><code>Extinction Coefficient</code><type>java.lang.Double</type><constraints /></field></value><value class="com.biomatters.core.documents.Field"><field><name>% Acidic Amino Acids</name><description>% Acidic Amino Acids</description><code>AcidicAminoAcidsPercent</code><visible>false</visible><type>com.biomatters.geneious.publicapi.implementations.Percentage</type><constraints /></field></value><value class="com.biomatters.core.documents.Field"><field><name>% Basic Amino Acids</name><description>% Basic Amino Acids</description><code>BasicAminoAcidsPercent</code><visible>false</visible><type>com.biomatters.geneious.publicapi.implementations.Percentage</type><constraints /></field></value><value class="com.biomatters.core.documents.Field"><field><name>% Charged Amino Acids</name><description>% Charged Amino Acids</description><code>ChargedAminoAcidsPercent</code><visible>false</visible><type>com.biomatters.geneious.publicapi.implementations.Percentage</type><constraints /></field></value><value class="com.biomatters.core.documents.Field"><field><name>% Polar Uncharged Amino Acids</name><description>% Polar Uncharged Amino Acids</description><code>Polar_UnchargedAminoAcidsPercent</code><visible>false</visible><type>com.biomatters.geneious.publicapi.implementations.Percentage</type><constraints /></field></value><value class="com.biomatters.core.documents.Field"><field><name>% Hydrophobic Amino Acids</name><description>% Hydrophobic Amino Acids</description><code>HydrophobicAminoAcidsPercent</code><visible>false</visible><type>com.biomatters.geneious.publicapi.implementations.Percentage</type><constraints /></field></value><value class="com.biomatters.core.documents.Field"><field><name>% GC-rich Amino Acids</name><description>% GC-rich Amino Acids</description><code>GC-richAminoAcidsPercent</code><visible>false</visible><type>com.biomatters.geneious.publicapi.implementations.Percentage</type><constraints /></field></value><value class="com.biomatters.core.documents.Field"><field><name>% AT-rich Amino Acids</name><description>% AT-rich Amino Acids</description><code>AT-richAminoAcidsPercent</code><visible>false</visible><type>com.biomatters.geneious.publicapi.implementations.Percentage</type><constraints /></field></value><value class="com.biomatters.core.documents.Field"><field><name>Path (Imported From)</name><description></description><code>importedFrom.path</code><editable>true</editable><type>java.lang.String</type><constraints /></field></value><value class="com.biomatters.core.documents.Field"><field><name>Filename (Imported From)</name><description></description><code>importedFrom.filename</code><editable>true</editable><type>java.lang.String</type><constraints /></field></value></displayableFields><originalElement><XMLSerialisableRootElement annotationsRevision="2" charSequenceValidated="true"><name>MtrunA17_Chr5g0447641 cDNA - MtrunA17_Chr5g0447641_1F_4111-4341_231 translation</name><description>len=4717 begin=43856491 type=mRNA chr=MtrunA17Chr5 end=43863919 gn=MtCHK4 strand=+ def=CHASE-domain containing histidine kinase 4</description><sequenceAnnotations><annotation><description>MtrunA17_Chr5g0447641_1F_4111-4341_231</description><type>altORF</type><intervals><interval><minimumIndex>1</minimumIndex><maximumIndex>77</maximumIndex><direction>leftToRight</direction></interval></intervals><qualifiers><qualifier><name>created by</name><value>User</value></qualifier></qualifiers></annotation><annotation><description>Translated region from MtrunA17_Chr5g0447641 cDNA</description><type>translated region</type><intervals><interval><minimumIndex>1</minimumIndex><maximumIndex>77</maximumIndex><direction>leftToRight</direction></interval></intervals><qualifiers><qualifier><name>Translated interval</name><value>4111 -&gt; 4341</value></qualifier></qualifiers></annotation></sequenceAnnotations><charSequence>HAALLATTADATRPSKAEFCIMDLSYGCVDIKVDFNCNILHGITHCRSSGEQESRLNLYVHIIFFVLYSYRASRIYD</charSequence></XMLSerialisableRootElement></originalElement><additionalXml perUser="true" /><additionalXml perUser="false"><panel viewer="Sequence View" geneiousVersion="7.1.9" additionalXmlKey="splitViews" /><DocumentHistory geneiousVersion="7.1.9" additionalXmlKey="DocumentHistory"><entryFields><DocumentHistoryEntryField class="com.biomatters.geneious.publicapi.documents.DocumentHistoryEntryFieldImplementation"><com.biomatters.date fieldName="Created"><![CDATA[1748241074169]]></com.biomatters.date></DocumentHistoryEntryField><DocumentHistoryEntryField class="com.biomatters.geneious.publicapi.documents.DocumentHistoryEntryFieldImplementation"><com.biomatters.user fieldName="User"><![CDATA[Igor.Kryvoruchko]]></com.biomatters.user></DocumentHistoryEntryField><DocumentHistoryEntryField class="com.biomatters.geneious.publicapi.documents.DocumentHistoryEntryFieldImplementation"><com.biomatters.geneiousVersion fieldName="Geneious Version"><![CDATA[7.1.9]]></com.biomatters.geneiousVersion></DocumentHistoryEntryField><DocumentHistoryEntryField class="com.biomatters.geneious.publicapi.documents.DocumentHistoryEntryFieldImplementation"><description fieldName="Translation" /></DocumentHistoryEntryField><DocumentHistoryEntryField name="From " type="com.biomatters.geneious.publicapi.documents.DocumentHistoryReferencedDocumentsEntryField"><entry><revision>5</revision><urn class="urn" weakReference="true">urn:local:.:68-jcqsy7r</urn></entry></DocumentHistoryEntryField></entryFields><entryFields><DocumentHistoryEntryField class="com.biomatters.geneious.publicapi.documents.DocumentHistoryEntryFieldImplementation"><com.biomatters.date fieldName="Saved"><![CDATA[1748241074179]]></com.biomatters.date></DocumentHistoryEntryField><DocumentHistoryEntryField class="com.biomatters.geneious.publicapi.documents.DocumentHistoryEntryFieldImplementation"><com.biomatters.user fieldName="User"><![CDATA[Igor.Kryvoruchko]]></com.biomatters.user></DocumentHistoryEntryField><DocumentHistoryEntryField class="com.biomatters.geneious.publicapi.documents.DocumentHistoryEntryFieldImplementation"><com.biomatters.geneiousVersion fieldName="Geneious Version"><![CDATA[7.1.9]]></com.biomatters.geneiousVersion></DocumentHistoryEntryField><DocumentHistoryEntryField class="com.biomatters.geneious.publicapi.documents.DocumentHistoryEntryFieldImplementation"><com.biomatters.autogeneratedEntry fieldName="" /></DocumentHistoryEntryField></entryFields></DocumentHistory><sequenceViewOptions geneiousVersion="7.1.9" additionalXmlKey="sequenceViewOptions"><SequenceViewerState><zoom>1.0</zoom><SequenceViewerSelectionState><selectedRegions /></SequenceViewerSelectionState></SequenceViewerState><liveAnnotators><option name="com.biomatters.plugins.featureFinder.FeatureFinder_PROTEINOn">false</option><option name="customComponent1" /><option name="customComponent2" /><option name="customComponent3" /><option name="customComponent4" /><option name="customComponent5" /><option name="divider_1" /><option name="com.biomatters.plugins.emboss.GarnierAnnotationGeneratorOn">false</option><option name="customComponent6" /><option name="customComponent7" /><option name="customComponent8" /><option name="customComponent9" /><option name="customComponent10" /><childOption name="com.biomatters.plugins.featureFinder.FeatureFinder_PROTEIN"><option name="customComponent1" /><option name="customComponent2" /><childOption name="com.biomatters.plugins.featureFinder.FeatureFinder_PROTEIN"><option name="similarity">100</option><option name="service">dummy</option><option name="name">[]</option><option name="wordSize">4</option><option name="searchSubfolders">true</option><option name="includeTruncatedAnnotations">true</option></childOption></childOption><childOption name="com.biomatters.plugins.emboss.GarnierAnnotationGenerator"><option name="customComponent1" /><option name="customComponent2" /><childOption name="com.biomatters.plugins.emboss.GarnierAnnotationGenerator"><option name="useCustomEmbossLocation">false</option><option name="usersEmbossApplicationPath">garnier</option><option name="customComponent1" /><option name="customComponent2" /><option name="useDecisionConstantsIndex">false</option><option name="IndexIntoDecisionConstants">1</option></childOption></childOption></liveAnnotators><restrictionSites /></sequenceViewOptions></additionalXml></geneiousDocument>
<geneiousDocument class="com.biomatters.geneious.publicapi.implementations.sequence.DefaultNucleotideSequence" version="1.3-11" revisionNumber="8" geneiousVersion="7.1.9" geneiousVersionMinimum="7.1" PluginDocument_FormatLastChanged="7.1" PluginDocument_FormatLastExtended="7.1" PluginDocument_OldestVersionSerializableTo="6.0" collection="Gene and altORF models Part 1/MtrunA17_Chr8g0343011" isReferenceOnly="false"><hiddenFields><descendant_operation_record_documents type="list"><descendant_operation_record_documents type="int">0</descendant_operation_record_documents><descendant_operation_record_documents type="int">1</descendant_operation_record_documents><descendant_operation_record_documents type="int">2</descendant_operation_record_documents></descendant_operation_record_documents><cache_plugin_document_urn></cache_plugin_document_urn><cache_urn type="urn">urn:local:.:6e-jcqsy7r</cache_urn><nucleotideSequenceWithQualityCount type="int">0</nucleotideSequenceWithQualityCount><weak_referenced_documents type="list"><weak_referenced_documents type="int">0</weak_referenced_documents><weak_referenced_documents type="int">1</weak_referenced_documents><weak_referenced_documents type="int">2</weak_referenced_documents></weak_referenced_documents><description>len=3148 gn=MtLOX4 strand=- type=mRNA begin=6459187 chr=MtrunA17Chr8 end=6463721 def=lipoxygenase (TC100162)</description><cache_name>MtrunA17_Chr8g0343011 cDNA</cache_name><override_cache_name>MtrunA17_Chr8g0343011 cDNA</override_cache_name><override_modified_date type="date">1748242418146</override_modified_date><cache_created type="date">1748242309335</cache_created><referenced_documents type="list"><referenced_documents>urn:local:.:r-jcqsy7j@0</referenced_documents><referenced_documents>urn:local:.:s-jcqsy7j@0</referenced_documents><referenced_documents>urn:local:.:q-jcqsy7j@0</referenced_documents></referenced_documents><trimmedSequencesCount type="int">0</trimmedSequencesCount></hiddenFields><fields><document_size type="bytes">4190</document_size><molType>DNA</molType><sequence_residues>CTCAAAAAGAAAGATCTAAATAAAAATTAATTATCCAAATATCTTGTATAGTCCTATAAATAGTGAACACTTCCATAGAAGTGAGCAAGCCACAAGCATTTCTCTCATTGTCCAAATCAAAAGTAGCAAAAATGTTTTCAGGAATTACAGGTATCATCAACAGGGGTGAAAAGTTAAAGGGAACTGTGGTGTTGATGCAAAAGAATGTGTTAGATGTGAATGAACTCACTTCAATTAAAAGTAACCCAGTTGGTGGTATAATTGGTGGTGCCATTGGTGGTGCCTTTGGTGCTGTTGGTACTGTTCTTGACACTGCTACTGCCTTCTTAGGCCGTAATGTGGCTCTTAAATTGATTAGTGCTACAAGTGCTGATGGAAGTGGAAAAGGAAAAGTGGGAAAGCAAACATTCTTGGAAGGTGTTATTACCTCCATACCAACATTAGGAGACAAGCAAAATGCTTACAGTGTTCATTTTGAATGGGGCAGTGACATGGGAATT</sequence_residues><sequence_length type="int">3148</sequence_length><topology>linear</topology><modified_date type="date">1748242309335</modified_date></fields><notes><note code="importedFrom" type="note"><filename>Clipboard Contents 24</filename><path>C:\Users\igor.kryvoruchko\Geneious 7.1 Data\temp\342</path></note></notes><displayableFields><value class="com.biomatters.core.documents.Field"><field><name>Extra-chromosome replication</name><description>Extra-chromosome replication</description><code>vNTEXTCHREPL</code><type>java.lang.String</type><constraints /></field></value><value class="com.biomatters.core.documents.Field"><field><name>Replicon type</name><description>Replicon type</description><code>vNTREPLTYPE</code><type>java.lang.String</type><constraints /></field></value><value class="com.biomatters.core.documents.Field"><field><name>Genetic Source</name><description>The Source of the Genetic material</description><code>GeneticSource</code><type>java.lang.String</type><constraints /></field></value><value class="com.biomatters.core.documents.Field"><field><name>isolate</name><description>individual isolate from which the sequence was obtained</description><code>isolate</code><visible>false</visible><editable>true</editable><type>java.lang.String</type><constraints /></field></value><value class="com.biomatters.core.documents.Field"><field><name>db_xref</name><description>database cross-reference: pointer to related information in  another database.</description><code>db_xref</code><visible>false</visible><editable>true</editable><type>java.lang.String</type><constraints /></field></value><value class="com.biomatters.core.documents.Field"><field><name>haplotype</name><description>name for a combination of alleles that are linked together on the same physical chromosome. In the absence of recombination, each haplotype is inherited as a unit, and may be used to track gene flow in populations.</description><code>haplotype</code><visible>false</visible><editable>true</editable><type>java.lang.String</type><constraints /></field></value><value class="com.biomatters.core.documents.Field"><field><name>country</name><description>locality of isolation of the sequenced organism indicated in terms of political names for nations, oceans or seas, followed by regions and localities</description><code>country</code><visible>false</visible><editable>true</editable><type>java.lang.String</type><constraints /></field></value><value class="com.biomatters.core.documents.Field"><field><name>Input Document</name><description>Document that was used as an input to create this document. See document history for more details.</description><code>inputDocument</code><type>java.lang.String</type><constraints /></field></value><value class="com.biomatters.core.documents.Field"><field enumeratedType="true"><name>Type of Sequence</name><description>What type of sequence this is</description><code>sequenceType</code><editable>true</editable><type>java.lang.String</type><valueSet><value>Vector</value><value>Reference</value><value>Part</value></valueSet><constraints /></field></value><value class="com.biomatters.core.documents.Field"><field><name>SequenceListOrderingRevisionNumber</name><description>A special revision number incremented each time the sequence list is reordered</description><code>sequenceListOrderingRevisionNumber</code><visible>false</visible><type>java.lang.Integer</type><constraints /></field></value><value class="com.biomatters.core.documents.Field"><field enumeratedType="true"><name>Oligo Type</name><description>The type of oligonulceotide, one of: Primer and Probe</description><code>oligoType</code><visible>false</visible><type>java.lang.String</type><valueSet><value>Primer</value><value>Probe</value></valueSet><constraints /></field></value><value class="com.biomatters.core.documents.Field"><field><name>Tm</name><description>Melting point of the oligonucleotide (in degrees celcius)</description><code>meltingPoint</code><type>java.lang.Double</type><constraints /></field></value><value class="com.biomatters.core.documents.Field"><field><name>%GC</name><description>Percent GC content of the oligonucleotide</description><code>percentGc</code><visible>false</visible><type>com.biomatters.geneious.publicapi.implementations.Percentage</type><constraints /></field></value><value class="com.biomatters.core.documents.Field"><field><name>Hairpin</name><description>Temperature below which the oligo will form a hairpin</description><code>hairpin</code><visible>false</visible><type>java.lang.Double</type><constraints /></field></value><value class="com.biomatters.core.documents.Field"><field><name>Primer-Dimer</name><description>Temperature below which the oligo will bind to another copy of itself</description><code>primerDimer</code><visible>false</visible><type>java.lang.Double</type><constraints /></field></value><value class="com.biomatters.core.documents.Field"><field><name>E Value</name><description>E Value</description><code>evalue</code><type>com.biomatters.geneious.publicapi.implementations.EValue</type><constraints /></field></value><value class="com.biomatters.core.documents.Field"><field><name>Grade</name><description>A weighted score for the hit comprised of the E value, the pairwise identity, and the coverage</description><code>grade</code><type>com.biomatters.geneious.publicapi.implementations.Percentage</type><constraints /></field></value><value class="com.biomatters.core.documents.Field"><field><name>Query</name><description>Name of query sequence</description><code>query</code><visible>false</visible><type>java.lang.String</type><constraints /></field></value><value class="com.biomatters.core.documents.Field"><field><name>Query start</name><description>Position of the start of the hit in the query sequence</description><code>queryStart</code><type>java.lang.Integer</type><constraints /></field></value><value class="com.biomatters.core.documents.Field"><field><name>Query end</name><description>Position of the end of the hit in the query sequence</description><code>queryEnd</code><type>java.lang.Integer</type><constraints /></field></value><value class="com.biomatters.core.documents.Field"><field><name>Hit start</name><description>Position of the start of the hit in the database sequence</description><code>hitStart</code><type>java.lang.Integer</type><constraints /></field></value><value class="com.biomatters.core.documents.Field"><field><name>Hit end</name><description>Position of the end of the hit in the database sequence</description><code>hitEnd</code><type>java.lang.Integer</type><constraints /></field></value><value class="com.biomatters.core.documents.Field"><field><name>Bit-Score</name><description>The Bit-Score for the hit</description><code>bitscore</code><type>java.lang.Double</type><constraints /></field></value><value class="com.biomatters.core.documents.Field"><field><name>Database</name><description>The Database that this hit came from</description><code>database</code><visible>false</visible><type>java.lang.String</type><constraints /></field></value><value class="com.biomatters.core.documents.Field"><field><name>Original Query Frame</name><description>The frame for the query, as returned from blast</description><code>originalQueryFrame</code><type>java.lang.String</type><constraints /></field></value><value class="com.biomatters.core.documents.Field"><field><name>Query coverage</name><description>The percentage of the query sequence covered by this hit</description><code>queryCoverage</code><type>com.biomatters.geneious.publicapi.implementations.Percentage</type><constraints /></field></value><value class="com.biomatters.core.documents.Field"><field><name>chromosome</name><description>chromosome (e.g. Chromosome number) from which the sequence was obtained</description><code>chromosome</code><visible>false</visible><editable>true</editable><type>java.lang.String</type><constraints /></field></value><value class="com.biomatters.core.documents.Field"><field><name>map</name><description>genomic map position of feature</description><code>map</code><visible>false</visible><editable>true</editable><type>java.lang.String</type><constraints /></field></value><value class="com.biomatters.core.documents.Field"><field><name>strain</name><description>strain from which sequence was obtained</description><code>strain</code><visible>false</visible><editable>true</editable><type>java.lang.String</type><constraints /></field></value><value class="com.biomatters.core.documents.Field"><field><name>Alignment options</name><description>Options used in the alignment of sequences before tree construction</description><code>alignment_options</code><visible>false</visible><type>java.lang.String</type><constraints /></field></value><value class="com.biomatters.core.documents.Field"><field><name>Taxa ID</name><description>The Identification number of the Taxa</description><code>TaxID</code><visible>false</visible><type>java.lang.String</type><constraints /></field></value><value class="com.biomatters.core.documents.Field"><field><name>Molecular Weight (kDa)</name><description>Molecular Weight (kDa, single strand if DNA)</description><code>Molecular Weight (kDa)</code><type>java.lang.Double</type><constraints /></field></value><value class="com.biomatters.core.documents.Field"><field><name>Path (Imported From)</name><description></description><code>importedFrom.path</code><editable>true</editable><type>java.lang.String</type><constraints /></field></value><value class="com.biomatters.core.documents.Field"><field><name>Filename (Imported From)</name><description></description><code>importedFrom.filename</code><editable>true</editable><type>java.lang.String</type><constraints /></field></value><value class="com.biomatters.core.documents.Field"><field><name>sub_species</name><description>name of sub-species of organism from which sequence was obtained</description><code>sub_species</code><visible>false</visible><editable>true</editable><type>java.lang.String</type><constraints /></field></value><value class="com.biomatters.core.documents.Field"><field><name>sex</name><description>sex of the organism from which the sequence was obtained; sex is used for eukaryotic organisms that undergo meiosis and have sexually dimorphic gametes</description><code>sex</code><visible>false</visible><editable>true</editable><type>java.lang.String</type><constraints /></field></value><value class="com.biomatters.core.documents.Field"><field><name>tissue_type</name><description>tissue type from which the sequence was obtained</description><code>tissue_type</code><visible>false</visible><editable>true</editable><type>java.lang.String</type><constraints /></field></value><value class="com.biomatters.core.documents.Field"><field><name>dev_stage</name><description>if the sequence was obtained from an organism in a specific  developmental stage, it is specified with this qualifier</description><code>dev_stage</code><visible>false</visible><editable>true</editable><type>java.lang.String</type><constraints /></field></value><value class="com.biomatters.core.documents.Field"><field><name>Is Forward Read</name><description>Whether this read is in the forward direction</description><code>isForwardRead</code><type>java.lang.Boolean</type><constraints /></field></value><value class="com.biomatters.core.documents.Field"><field><name>Species</name><description>Species</description><code>3</code><visible>false</visible><type>java.lang.String</type><constraints /></field></value><value class="com.biomatters.core.documents.Field"><field><name>Voucher Number</name><description>Voucher Number</description><code>4</code><type>java.lang.String</type><constraints /></field></value><value class="com.biomatters.core.documents.Field"><field><name>Collector</name><description>Collector</description><code>5</code><type>java.lang.String</type><constraints /></field></value><value class="com.biomatters.core.documents.Field"><field><name>Date</name><description>Date</description><code>6</code><type>java.lang.String</type><constraints /></field></value><value class="com.biomatters.core.documents.Field"><field><name>Locality</name><description>Locality</description><code>7</code><type>java.lang.String</type><constraints /></field></value><value class="com.biomatters.core.documents.Field"><field><name>Genus</name><description>Genus</description><code>1</code><visible>false</visible><type>java.lang.String</type><constraints /></field></value><value class="com.biomatters.core.documents.Field"><field><name>Species</name><description>Species</description><code>2</code><visible>false</visible><type>java.lang.String</type><constraints /></field></value><value class="com.biomatters.core.documents.Field"><field><name>SampleID</name><description>SampleID</description><code>0</code><type>java.lang.String</type><constraints /></field></value><value class="com.biomatters.core.documents.Field"><field><name>Collection Site Description</name><description>Collection Site Description</description><code>8</code><type>java.lang.String</type><constraints /></field></value><value class="com.biomatters.core.documents.Field"><field><name>Collection Site Description</name><description>Collection Site Description</description><code>9</code><type>java.lang.String</type><constraints /></field></value><value class="com.biomatters.core.documents.Field"><field><name>Organelle</name><description>Organelle</description><code>16</code><type>java.lang.String</type><constraints /></field></value><value class="com.biomatters.core.documents.Field"><field><name>trnLF</name><description>trnLF</description><code>10</code><type>java.lang.String</type><constraints /></field></value><value class="com.biomatters.core.documents.Field"><field><name>Annotation Information_trnLF</name><description>Annotation Information_trnLF</description><code>11</code><type>java.lang.String</type><constraints /></field></value><value class="com.biomatters.core.documents.Field"><field><name>Molecule Type</name><description>Molecule Type</description><code>12</code><type>java.lang.String</type><constraints /></field></value><value class="com.biomatters.core.documents.Field"><field><name>Source</name><description>Source</description><code>13</code><type>java.lang.String</type><constraints /></field></value><value class="com.biomatters.core.documents.Field"><field><name>Organelle</name><description>Organelle</description><code>15</code><type>java.lang.String</type><constraints /></field></value><value class="com.biomatters.core.documents.Field"><field><name>Taxonomy</name><description>Taxonomy</description><code>14</code><visible>false</visible><type>java.lang.String</type><constraints /></field></value><value class="com.biomatters.core.documents.Field"><field><name>HQ%</name><description>The percentage of untrimmed bases in a chromatogram that are high quality</description><code>highQualityPercent</code><type>com.biomatters.geneious.publicapi.implementations.Percentage</type><constraints /></field></value><value class="com.biomatters.core.documents.Field"><field><name>LQ%</name><description>The percentage of untrimmed bases in a chromatogram that are low quality</description><code>lowQualityPercent</code><visible>false</visible><type>com.biomatters.geneious.publicapi.implementations.Percentage</type><constraints /></field></value><value class="com.biomatters.core.documents.Field"><field><name>isolation_source</name><description>describes the physical, environmental and/or local geographical source of the biological sample from which the sequence was derived</description><code>isolation_source</code><visible>false</visible><editable>true</editable><type>java.lang.String</type><constraints /></field></value><value class="com.biomatters.core.documents.Field"><field><name>culture_collection</name><description>institution code and identifier for the culture from which the nucleic acid sequenced was obtained, with optional collection code.</description><code>culture_collection</code><visible>false</visible><editable>true</editable><type>java.lang.String</type><constraints /></field></value><value class="com.biomatters.core.documents.Field"><field><name>note</name><description>any comment or additional information</description><code>note</code><visible>false</visible><editable>true</editable><type>java.lang.String</type><constraints /></field></value><value class="com.biomatters.core.documents.Field"><field><name>sub_strain</name><description>name or identifier of a genetically or otherwise modified  strain from which sequence was obtained, derived from a parental strain (which should be annotated in the /strain qualifier).sub_strain from which sequence was obtained</description><code>sub_strain</code><visible>false</visible><editable>true</editable><type>java.lang.String</type><constraints /></field></value><value class="com.biomatters.core.documents.Field"><field><name>serotype</name><description>serological variety of a species characterized by its antigenic properties</description><code>serotype</code><visible>false</visible><editable>true</editable><type>java.lang.String</type><constraints /></field></value><value class="com.biomatters.core.documents.Field"><field><name>Summary ID</name><description>The genbank ID of the summary sequence this sequence was built from</description><code>SummaryId</code><visible>false</visible><type>java.lang.String</type><constraints /></field></value><value class="com.biomatters.core.documents.Field"><field><name>tree taxon</name><description></description><code>taxon</code><type>java.lang.String</type><constraints /></field></value><value class="com.biomatters.core.documents.Field"><field><name>host</name><description>natural (as opposed to laboratory) host to the organism from which sequenced molecule was obtained</description><code>host</code><visible>false</visible><editable>true</editable><type>java.lang.String</type><constraints /></field></value><value class="com.biomatters.core.documents.Field"><field><name># Nucleotide Sequences With Quality</name><description>The number of nucleotide sequences in an alignment or set of sequences that have quality data</description><code>nucleotideSequenceWithQualityCount</code><visible>false</visible><type>java.lang.Integer</type><constraints /></field></value><value class="com.biomatters.core.documents.Field"><field><name>plasmid</name><description>name of naturally occurring plasmid from which the sequence was  obtained, where plasmid is defined as an independently replicating genetic unit that cannot be described by /chromosome or /segment</description><code>plasmid</code><visible>false</visible><editable>true</editable><type>java.lang.String</type><constraints /></field></value><value class="com.biomatters.core.documents.Field"><field><name>specimen_voucher</name><description>identifier for the specimen from which the nucleic acid sequenced was obtained</description><code>specimen_voucher</code><visible>false</visible><editable>true</editable><type>java.lang.String</type><constraints /></field></value><value class="com.biomatters.core.documents.Field"><field><name>clone</name><description>clone from which the sequence was obtained</description><code>clone</code><visible>false</visible><editable>true</editable><type>java.lang.String</type><constraints /></field></value><value class="com.biomatters.core.documents.Field"><field><name>cell_type</name><description>cell type from which the sequence was obtained</description><code>cell_type</code><visible>false</visible><editable>true</editable><type>java.lang.String</type><constraints /></field></value><value class="com.biomatters.core.documents.Field"><field><name>lab_host</name><description>scientific name of the laboratory host used to propagate the source organism from which the sequenced molecule was obtained</description><code>lab_host</code><visible>false</visible><editable>true</editable><type>java.lang.String</type><constraints /></field></value><value class="com.biomatters.core.documents.Field"><field><name>clone_lib</name><description>clone library from which the sequence was obtained</description><code>clone_lib</code><visible>false</visible><editable>true</editable><type>java.lang.String</type><constraints /></field></value><value class="com.biomatters.core.documents.Field"><field><name>Filename</name><description></description><code>filename</code><editable>true</editable><type>java.lang.String</type><constraints /></field></value><value class="com.biomatters.core.documents.Field"><field><name>Path</name><description></description><code>path</code><editable>true</editable><type>java.lang.String</type><constraints /></field></value><value class="com.biomatters.core.documents.Field"><field><name>cell_line</name><description>cell line from which the sequence was obtained</description><code>cell_line</code><visible>false</visible><editable>true</editable><type>java.lang.String</type><constraints /></field></value><value class="com.biomatters.core.documents.Field"><field><name>collection_date</name><description>date that the specimen was collected</description><code>collection_date</code><visible>false</visible><editable>true</editable><type>java.lang.String</type><constraints /></field></value><value class="com.biomatters.core.documents.Field"><field><name>segment</name><description>name of viral or phage segment sequenced</description><code>segment</code><visible>false</visible><editable>true</editable><type>java.lang.String</type><constraints /></field></value><value class="com.biomatters.core.documents.Field"><field><name>Created</name><description>Created</description><code>Created_string</code><type>java.lang.String</type><constraints /></field></value><value class="com.biomatters.core.documents.Field"><field><name>Host Organism</name><description>Host Organism</description><code>Host Organism</code><type>java.lang.String</type><constraints /></field></value><value class="com.biomatters.core.documents.Field"><field><name>cultivar</name><description>cultivar (cultivated variety) of plant from which sequence was  obtained.</description><code>cultivar</code><visible>false</visible><editable>true</editable><type>java.lang.String</type><constraints /></field></value><value class="com.biomatters.core.documents.Field"><field><name>barcode</name><description>Document's barcode</description><code>barcode.code</code><type>java.lang.String</type><constraints /></field></value><value class="com.biomatters.core.documents.Field"><field><name>plateloc</name><description>Document's plate location</description><code>plateloc.code</code><type>java.lang.String</type><constraints /></field></value><value class="com.biomatters.core.documents.Field"><field><name>Other Aliases</name><description>Other Names that this gene is known by</description><code>OtherAliases</code><type>java.lang.String</type><constraints /></field></value><value class="com.biomatters.core.documents.Field"><field><name>Rough Temperature (°C)</name><description>Rough Melting Temperature (°C)</description><code>roughTm</code><visible>false</visible><type>java.lang.Double</type><constraints /></field></value></displayableFields><originalElement><XMLSerialisableRootElement annotationsRevision="2" charSequenceValidated="true"><created type="date">1748242309335</created><name>MtrunA17_Chr8g0343011 cDNA</name><description>len=3148 gn=MtLOX4 strand=- type=mRNA begin=6459187 chr=MtrunA17Chr8 end=6463721 def=lipoxygenase (TC100162)</description><sequenceAnnotations><annotation><description /><type>refORF</type><intervals><interval><minimumIndex>132</minimumIndex><maximumIndex>2726</maximumIndex><direction>leftToRight</direction></interval></intervals><qualifiers><qualifier><name>created by</name><value>User</value></qualifier></qualifiers></annotation><annotation><description>MtrunA17_Chr8g0343011_2F_809-895_87</description><type>altORF</type><intervals><interval><minimumIndex>809</minimumIndex><maximumIndex>895</maximumIndex><direction>leftToRight</direction></interval></intervals><qualifiers><qualifier><name>created by</name><value>User</value></qualifier></qualifiers></annotation></sequenceAnnotations><charSequence>CTCAAAAAGAAAGATCTAAATAAAAATTAATTATCCAAATATCTTGTATAGTCCTATAAATAGTGAACACTTCCATAGAAGTGAGCAAGCCACAAGCATTTCTCTCATTGTCCAAATCAAAAGTAGCAAAAATGTTTTCAGGAATTACAGGTATCATCAACAGGGGTGAAAAGTTAAAGGGAACTGTGGTGTTGATGCAAAAGAATGTGTTAGATGTGAATGAACTCACTTCAATTAAAAGTAACCCAGTTGGTGGTATAATTGGTGGTGCCATTGGTGGTGCCTTTGGTGCTGTTGGTACTGTTCTTGACACTGCTACTGCCTTCTTAGGCCGTAATGTGGCTCTTAAATTGATTAGTGCTACAAGTGCTGATGGAAGTGGAAAAGGAAAAGTGGGAAAGCAAACATTCTTGGAAGGTGTTATTACCTCCATACCAACATTAGGAGACAAGCAAAATGCTTACAGTGTTCATTTTGAATGGGGCAGTGACATGGGAATTCCAGGAGCATTCTATATTGAGAATTTTTTGCAACATGAGTTCTTCCTTGTGAGTTTGACACTTGAAGATGTTCCAAACCATGGAACCATCAACTTTGTTTGCAACTCTTGGGTTTACAATGACAAAAAATACAAAAGTGACCGCATCTTTTTCGCTAACAAGACATACCTTCCAAGTGAAACACCGGCTCCATTGGTGTACTATAGACAAGAAGAGTTGAAGACTTTAAGAGGAGATGGAAAAGGAGAGCGCAAGGAATGGGAAAGGATCTATGATTACGATGTCTACAATGATTTGGGTGAGCCTGACTCGAAACCTACCTTGGGTCGTCCAGTTCTTGGAGGATCGAGCACCTTGCCTTACCCTCGAAGGGGGAGAACAGGCAGAAAACCAGCTAAAAAAGATCCTAAGAGTGAGAGTCGGAGCGGCACTGTTTACCTTCCAAGAGATGAGGCATTTGGACACACAAAGTCTTCAGACTTTCTTGCTTTCATACTCAAATCAGCATCTCAAAATATCATACCTTCCTTGAAATCTGTAGTTAGCAAAGAGTTTAACAACTTTGAAGACGTGCGGTCACTTTACGATGGTGGAATCAAGCTACCTACCAATTTTCTTAGCAACGTTAGCCCAATACCATTGTTCACGGAACTTTTTCGATCTGATGGTGCATCAACCCTTAAGTTTTCACCACCTAAAGTGGTTCAAGTCGATCATTCTGCGTGGATGACTGATGAGGAATTTGCAAGGGAGATGATTGCTGGAGTGAATCCACACATCATCAAAAAACTCACGGAGTTCCCACATAAGAGCAAGCTAGATAGCCAAAAATATGGAGATAACACCAGCACCATAACCAAAGAACAATTGGAGCCAAACTTGGGCGGGATCACTGTAGAACAGGCTATCCAAAACAACAAATTGTACATCCTTGATCACTATGACATAGTATATCCATATTTGAGGAAAATAAATGCAACTGAGACAAAGGCCTATGCTGCTAGAACCATCCTTTTCTTGCAAAATGATGGAACTTTAAAGCCACTGGCGATTGAGCTAAGTAAGCCACATCCTGACGATGATAGTTATGGACCTGTTAGTGAAGTTTACTTCCCTGCAAGTGAAGGTGTTGAAGCTTCTATTTGGCTACTTGCTAAAGCTTATGTAGTTGTAAATGACTCTTGCCATCACCAACTTGTTAGCCATTGGTTGAACACTCACGCTGTTGTTGAGCCGTTCATCATAGCAACAAACAGACACCTTAGTACGGTTCACCCTGTCCACAAACTTTTACTTCCTCACTACCGTGACACAATGAACATAAATTCACTTGCACGGAATGTCCTTGTCAATGCTGAGGGTATTATAGAATCAACATTCTTGTGGGGAGGATATGCTTTGGAAATGTCTGCTGTTGCATATAGGGATTGGGTTTTCACTGAGCAAGGGCTACCTAATGATCTACTCAAAAGAGGAGTGGCTGTTGAGGATCCAGCTTCACCACACGGCATTCGCCTTTTGATTGAGGATTATCCTTATGCTTCGGATGGACTAGAGATATGGGCTGCTATCAAGACATGGGTTGGAGAATATGTGAGTTTCTACTACAAATCAGATGCTGCCATTGCACAAGATGCTGAACTCCAAGCATTCTGGAAGGAACTTGTAGAGGTGGGTCATGGTGACTTAAAGAGTGCCACATGGTGGTTTAAGATGCAAACTCGTGCGGAGTTGATCGAAGCTTCCACCATCCTTATATGGATTGCTTCAGCACTTCATGCAGCTGTTAATTTTGGACAATACCCATATGGAGGATACATCCTTAACCGACCAACTAAGAGCAGGAGATTCATGCCTGAGAAAGGATCAGCCGAGTATGCTGAGCTTTCTAAGGACTACCAGAAGGCATATTTGAAGACAATCACACCCAAGAGTGATACCCTTACAGACCTTACCATTATTGAAGTCTTGTCAAGGCATGCTTCTGATGAGCAATACCTTGGGGAGAGAATCGAAGGTGATCTTTGGACTTCTGATGCACAGCCAAAAGAGGCCTACAAGAAGTTTGCAAGGAAGTTGGCTGAAATTGAGGAAAAGCTAGTTAAAAGGAACGCTGACGAGTCATTGAGAAACCGATACGGGCCTGTGAAGATGCCATACACTCTGCTTTATCCTTCTAGTGAAGAAGGATTGACTTTCAGAGGCATTCCCAACAGTGTTTCCATCTAGAAAATGTCATGGTTTGTTGTGTTGTTTGTTGCTATGAATAATTGATGAGAAGGAATCCAATTCCCTCATCCTCCTATGTATGGTCATGTTATTATGTATGTTTGTTTGCTGTAATGTCTGTCATCAATAAAAACTACCATGTTTGTATCTTGTACTTGTAGTGTGATGATGGACTTGCTATATCAAATGCAGACTTCATATTTTGAGAAAATGCATCTATGGTATGAAAAAACATTATAATGTTGGAAAAGTAATAGATCATAATAATGTTATTTCAGTAGCAACTGTTTTCTACTATATATAGAGTTTAAGAAATATACATCAATTCATAAGGCAAAAATTGTTGATTGTTTATACGAAAGTGCTATAGTGTACAGAATTTGTTCTCAAGACATGTTGAAGAAAAAACCTGAGAATTT</charSequence></XMLSerialisableRootElement></originalElement><additionalXml perUser="true" /><additionalXml perUser="false"><panel viewer="Sequence View" geneiousVersion="7.1.9" additionalXmlKey="splitViewsDocFrame" /><panel viewer="Sequence View" geneiousVersion="7.1.9" additionalXmlKey="splitViews" /><DocumentHistory geneiousVersion="7.1.9" additionalXmlKey="DocumentHistory"><entryFields><DocumentHistoryEntryField class="com.biomatters.geneious.publicapi.documents.DocumentHistoryEntryFieldImplementation"><com.biomatters.date fieldName="Created"><![CDATA[1748242309356]]></com.biomatters.date></DocumentHistoryEntryField><DocumentHistoryEntryField class="com.biomatters.geneious.publicapi.documents.DocumentHistoryEntryFieldImplementation"><com.biomatters.user fieldName="User"><![CDATA[Igor.Kryvoruchko]]></com.biomatters.user></DocumentHistoryEntryField><DocumentHistoryEntryField class="com.biomatters.geneious.publicapi.documents.DocumentHistoryEntryFieldImplementation"><com.biomatters.geneiousVersion fieldName="Geneious Version"><![CDATA[7.1.9]]></com.biomatters.geneiousVersion></DocumentHistoryEntryField><DocumentHistoryEntryField class="com.biomatters.geneious.publicapi.documents.DocumentHistoryEntryFieldImplementation"><description fieldName="Imported from"><![CDATA[C:\Users\igor.kryvoruchko\Geneious 7.1 Data\temp\342\Clipboard Contents 24]]></description></DocumentHistoryEntryField></entryFields><entryFields><DocumentHistoryEntryField class="com.biomatters.geneious.publicapi.documents.DocumentHistoryEntryFieldImplementation"><com.biomatters.date fieldName="Saved"><![CDATA[1748242319467]]></com.biomatters.date></DocumentHistoryEntryField><DocumentHistoryEntryField class="com.biomatters.geneious.publicapi.documents.DocumentHistoryEntryFieldImplementation"><com.biomatters.user fieldName="User"><![CDATA[Igor.Kryvoruchko]]></com.biomatters.user></DocumentHistoryEntryField><DocumentHistoryEntryField class="com.biomatters.geneious.publicapi.documents.DocumentHistoryEntryFieldImplementation"><com.biomatters.geneiousVersion fieldName="Geneious Version"><![CDATA[7.1.9]]></com.biomatters.geneiousVersion></DocumentHistoryEntryField><DocumentHistoryEntryField class="com.biomatters.geneious.publicapi.documents.DocumentHistoryEntryFieldImplementation"><com.biomatters.autogeneratedEntry fieldName="" /></DocumentHistoryEntryField></entryFields><entryFields><DocumentHistoryEntryField class="com.biomatters.geneious.publicapi.documents.DocumentHistoryEntryFieldImplementation"><com.biomatters.date fieldName="Saved"><![CDATA[1748242355867]]></com.biomatters.date></DocumentHistoryEntryField><DocumentHistoryEntryField class="com.biomatters.geneious.publicapi.documents.DocumentHistoryEntryFieldImplementation"><com.biomatters.user fieldName="User"><![CDATA[Igor.Kryvoruchko]]></com.biomatters.user></DocumentHistoryEntryField><DocumentHistoryEntryField class="com.biomatters.geneious.publicapi.documents.DocumentHistoryEntryFieldImplementation"><com.biomatters.geneiousVersion fieldName="Geneious Version"><![CDATA[7.1.9]]></com.biomatters.geneiousVersion></DocumentHistoryEntryField><DocumentHistoryEntryField class="com.biomatters.geneious.publicapi.documents.DocumentHistoryEntryFieldImplementation"><com.biomatters.autogeneratedEntry fieldName="" /></DocumentHistoryEntryField></entryFields><entryFields><DocumentHistoryEntryField class="com.biomatters.geneious.publicapi.documents.DocumentHistoryEntryFieldImplementation"><com.biomatters.date fieldName="Saved"><![CDATA[1748242418153]]></com.biomatters.date></DocumentHistoryEntryField><DocumentHistoryEntryField class="com.biomatters.geneious.publicapi.documents.DocumentHistoryEntryFieldImplementation"><com.biomatters.user fieldName="User"><![CDATA[Igor.Kryvoruchko]]></com.biomatters.user></DocumentHistoryEntryField><DocumentHistoryEntryField class="com.biomatters.geneious.publicapi.documents.DocumentHistoryEntryFieldImplementation"><com.biomatters.geneiousVersion fieldName="Geneious Version"><![CDATA[7.1.9]]></com.biomatters.geneiousVersion></DocumentHistoryEntryField><DocumentHistoryEntryField class="com.biomatters.geneious.publicapi.documents.DocumentHistoryEntryFieldImplementation"><com.biomatters.autogeneratedEntry fieldName="" /></DocumentHistoryEntryField></entryFields></DocumentHistory><sequenceViewOptions geneiousVersion="7.1.9" additionalXmlKey="sequenceViewOptions"><SequenceViewerState><zoom>1.0</zoom><SequenceViewerSelectionState><selectedRegions /></SequenceViewerSelectionState><SequenceViewerLocation><sequenceNumber>0</sequenceNumber><residueNumber>185</residueNumber><xOffset>0</xOffset><yOffset>-19</yOffset></SequenceViewerLocation></SequenceViewerState><translation><option name="frame">Frame1</option><option name="customComponent1" /><option name="relativeTo">sequence</option><childOption name="translationColors"><option name="colors">background1</option><option name="customComponent1" /><option name="customComponent2" /><option name="customComponent3" /><option name="foreground1DummyButton" /><option name="rasMolForegroundDummyButton">RasMol</option><option name="background1DummyButton" /><option name="hydrophobicityDummyButton">Hydrophobicity</option><option name="polarityDummyButton">Polarity</option><option name="rasMolBackgroundDummyButton">RasMol</option><option name="clustalProteinDummyButton">Clustal</option><option name="macCladeProteinDummyButton">MacClade</option><option name="backgroundAnimatedDummyButton">Animated :-)</option><option name="byAnnotationDummyButton">By Annotation</option><childOption name="foreground1"><option name="A">255,255,255;0,0,0;3,3,3</option><option name="C">255,255,255;175,161,1;250,230,4</option><option name="D">255,255,255;178,0,0;254,0,0</option><option name="E">255,255,255;255,0,255;255,0,255</option><option name="F">255,255,255;64,64,64;91,91,91</option><option name="G">255,255,255;107,142,35;152,202,50</option><option name="H">255,255,255;139,69,19;198,98,27</option><option name="I">255,255,255;46,139,87;65,198,124</option><option name="K">255,255,255;0,0,255;0,0,255</option><option name="L">255,255,255;176,48,96;251,68,137</option><option name="M">255,255,255;199,21,133;255,30,190</option><option name="N">255,255,255;0,178,178;0,254,254</option><option name="P">255,255,255;255,200,0;255,255,0</option><option name="Q">255,255,255;70,130,180;100,185,255</option><option name="R">255,255,255;95,158,160;135,225,228</option><option name="S">255,255,255;250,128,114;255,182,162</option><option name="T">255,255,255;244,164,96;255,234,137</option><option name="V">255,255,255;0,178,0;0,254,0</option><option name="W">255,255,255;178,122,122;254,174,174</option><option name="Y">255,255,255;0,100,0;0,142,0</option><option name="U">255,255,255;184,134,11;255,191,15</option><option name="O">255,255,255;0,0,0;3,3,3</option><option name="B">255,255,255;0,0,0;3,3,3</option><option name="Z">255,255,255;0,0,0;3,3,3</option><option name="J">255,255,255;0,0,0;3,3,3</option><option name="X">255,255,255;0,0,0;3,3,3</option><option name="?">255,255,255;0,0,0;3,3,3</option><option name="*">255,255,255;0,0,0;3,3,3</option><option name="-">255,255,255;0,0,0;3,3,3</option></childOption><childOption name="rasMolForeground"><option name="A">255,255,255;200,200,200;255,255,255</option><option name="C">255,255,255;230,230,0;255,255,0</option><option name="D">255,255,255;230,10,10;255,14,14</option><option name="E">255,255,255;230,10,10;255,14,14</option><option name="F">255,255,255;50,50,170;71,71,242</option><option name="G">255,255,255;235,235,235;255,255,255</option><option name="H">255,255,255;130,130,210;185,185,255</option><option name="I">255,255,255;15,130,15;21,185,21</option><option name="K">255,255,255;20,90,255;28,128,255</option><option name="L">255,255,255;15,130,15;21,185,21</option><option name="M">255,255,255;230,230,0;255,255,0</option><option name="N">255,255,255;0,220,220;0,255,255</option><option name="P">255,255,255;220,150,130;255,214,185</option><option name="Q">255,255,255;0,220,220;0,255,255</option><option name="R">255,255,255;20,90,255;28,128,255</option><option name="S">255,255,255;250,150,0;255,214,0</option><option name="T">255,255,255;250,150,0;255,214,0</option><option name="V">255,255,255;15,130,15;21,185,21</option><option name="W">255,255,255;180,90,180;255,128,255</option><option name="Y">255,255,255;50,50,170;71,71,242</option><option name="U">255,255,255;0,0,0;3,3,3</option><option name="O">255,255,255;0,0,0;3,3,3</option><option name="B">255,255,255;0,0,0;3,3,3</option><option name="Z">255,255,255;0,0,0;3,3,3</option><option name="J">255,255,255;0,0,0;3,3,3</option><option name="X">255,255,255;0,0,0;3,3,3</option><option name="?">255,255,255;0,0,0;3,3,3</option><option name="*">255,255,255;0,0,0;3,3,3</option><option name="-">255,255,255;0,0,0;3,3,3</option></childOption><childOption name="background1"><option name="A">192,192,192;0,0,0;192,192,192</option><option name="C">251,231,2;0,0,0;251,231,2</option><option name="D">255,120,120;0,0,0;255,120,120</option><option name="E">255,0,255;0,0,0;255,0,255</option><option name="F">240,230,140;0,0,0;240,230,140</option><option name="G">152,202,50;0,0,0;152,202,50</option><option name="H">255,140,38;0,0,0;255,140,38</option><option name="I">65,198,124;0,0,0;65,198,124</option><option name="K">135,206,250;0,0,0;135,206,250</option><option name="L">251,68,137;0,0,0;251,68,137</option><option name="M">255,42,255;0,0,0;255,42,255</option><option name="N">0,255,255;0,0,0;0,255,255</option><option name="P">255,255,0;0,0,0;255,255,0</option><option name="Q">100,185,255;0,0,0;100,185,255</option><option name="R">135,225,228;0,0,0;135,225,228</option><option name="S">255,182,162;0,0,0;255,182,162</option><option name="T">255,234,137;0,0,0;255,234,137</option><option name="V">0,255,0;0,0,0;0,255,0</option><option name="W">255,175,175;0,0,0;255,175,175</option><option name="Y">173,255,47;0,0,0;173,255,47</option><option name="U">255,191,15;0,0,0;255,191,15</option><option name="O">100,100,100;255,255,255;100,100,100</option><option name="B">100,100,100;255,255,255;100,100,100</option><option name="Z">100,100,100;255,255,255;100,100,100</option><option name="J">100,100,100;255,255,255;100,100,100</option><option name="X">100,100,100;255,255,255;100,100,100</option><option name="?">100,100,100;255,255,255;100,100,100</option><option name="*">0,0,0;170,170,170;0,0,0</option><option name="-">255,255,255;0,0,0;3,3,3</option></childOption><childOption name="hydrophobicity"><option name="A">157,0,98;255,255,255;157,0,98</option><option name="C">173,0,82;255,255,255;173,0,82</option><option name="D">7,0,248;255,255,255;7,0,248</option><option name="E">10,0,245;255,255,255;10,0,245</option><option name="F">255,0,0;255,255,255;255,0,0</option><option name="G">127,0,128;255,255,255;127,0,128</option><option name="H">42,0,213;255,255,255;42,0,213</option><option name="I">240,0,15;255,255,255;240,0,15</option><option name="K">72,0,183;255,255,255;72,0,183</option><option name="L">240,0,15;255,255,255;240,0,15</option><option name="M">188,0,67;255,255,255;188,0,67</option><option name="N">60,0,195;255,255,255;60,0,195</option><option name="P">181,0,74;255,255,255;181,0,74</option><option name="Q">64,0,191;255,255,255;64,0,191</option><option name="R">0,0,255;255,255,255;0,0,255</option><option name="S">91,0,164;255,255,255;91,0,164</option><option name="T">114,0,141;255,255,255;114,0,141</option><option name="V">210,0,45;255,255,255;210,0,45</option><option name="W">223,0,32;255,255,255;223,0,32</option><option name="Y">224,0,31;255,255,255;224,0,31</option><option name="U">100,100,100;255,255,255;100,100,100</option><option name="O">100,100,100;255,255,255;100,100,100</option><option name="B">100,100,100;255,255,255;100,100,100</option><option name="Z">100,100,100;255,255,255;100,100,100</option><option name="J">100,100,100;255,255,255;100,100,100</option><option name="X">100,100,100;255,255,255;100,100,100</option><option name="?">100,100,100;255,255,255;100,100,100</option><option name="*">0,0,0;170,170,170;0,0,0</option><option name="-">255,255,255;0,0,0;3,3,3</option></childOption><childOption name="polarity"><option name="A">175,161,1;255,255,255;175,161,1</option><option name="C">0,178,0;255,255,255;0,178,0</option><option name="D">178,0,0;255,255,255;178,0,0</option><option name="E">178,0,0;255,255,255;178,0,0</option><option name="F">175,161,1;255,255,255;175,161,1</option><option name="G">175,161,1;255,255,255;175,161,1</option><option name="H">0,0,178;255,255,255;0,0,178</option><option name="I">175,161,1;255,255,255;175,161,1</option><option name="K">0,0,178;255,255,255;0,0,178</option><option name="L">175,161,1;255,255,255;175,161,1</option><option name="M">175,161,1;255,255,255;175,161,1</option><option name="N">0,178,0;255,255,255;0,178,0</option><option name="P">175,161,1;255,255,255;175,161,1</option><option name="Q">0,178,0;255,255,255;0,178,0</option><option name="R">0,0,178;255,255,255;0,0,178</option><option name="S">0,178,0;255,255,255;0,178,0</option><option name="T">0,178,0;255,255,255;0,178,0</option><option name="V">175,161,1;255,255,255;175,161,1</option><option name="W">175,161,1;255,255,255;175,161,1</option><option name="Y">0,178,0;255,255,255;0,178,0</option><option name="U">0,178,0;255,255,255;0,178,0</option><option name="O">100,100,100;255,255,255;100,100,100</option><option name="B">100,100,100;255,255,255;100,100,100</option><option name="Z">100,100,100;255,255,255;100,100,100</option><option name="J">100,100,100;255,255,255;100,100,100</option><option name="X">100,100,100;255,255,255;100,100,100</option><option name="?">100,100,100;255,255,255;100,100,100</option><option name="*">0,0,0;170,170,170;0,0,0</option><option name="-">255,255,255;0,0,0;3,3,3</option></childOption><childOption name="rasMolBackground"><option name="A">200,200,200;0,0,0;200,200,200</option><option name="C">230,230,0;0,0,0;230,230,0</option><option name="D">230,10,10;0,0,0;230,10,10</option><option name="E">230,10,10;0,0,0;230,10,10</option><option name="F">50,50,170;0,0,0;50,50,170</option><option name="G">235,235,235;0,0,0;235,235,235</option><option name="H">130,130,210;0,0,0;130,130,210</option><option name="I">15,130,15;0,0,0;15,130,15</option><option name="K">20,90,255;0,0,0;20,90,255</option><option name="L">15,130,15;0,0,0;15,130,15</option><option name="M">230,230,0;0,0,0;230,230,0</option><option name="N">0,220,220;0,0,0;0,220,220</option><option name="P">220,150,130;0,0,0;220,150,130</option><option name="Q">0,220,220;0,0,0;0,220,220</option><option name="R">20,90,255;0,0,0;20,90,255</option><option name="S">250,150,0;0,0,0;250,150,0</option><option name="T">250,150,0;0,0,0;250,150,0</option><option name="V">15,130,15;0,0,0;15,130,15</option><option name="W">180,90,180;0,0,0;180,90,180</option><option name="Y">50,50,170;0,0,0;50,50,170</option><option name="U">100,100,100;0,0,0;100,100,100</option><option name="O">100,100,100;255,255,255;100,100,100</option><option name="B">100,100,100;255,255,255;100,100,100</option><option name="Z">100,100,100;255,255,255;100,100,100</option><option name="J">100,100,100;255,255,255;100,100,100</option><option name="X">100,100,100;255,255,255;100,100,100</option><option name="?">100,100,100;255,255,255;100,100,100</option><option name="*">0,0,0;170,170,170;0,0,0</option><option name="-">255,255,255;0,0,0;3,3,3</option></childOption><childOption name="clustalProtein"><option name="A">255,255,255;0,0,0;255,255,255</option><option name="C">255,255,255;0,0,0;255,255,255</option><option name="D">255,255,255;0,0,0;255,255,255</option><option name="E">255,255,255;0,0,0;255,255,255</option><option name="F">0,130,255;0,0,0;0,130,255</option><option name="G">255,165,0;0,0,0;255,165,0</option><option name="H">255,0,0;0,0,0;255,0,0</option><option name="I">0,178,0;0,0,0;0,178,0</option><option name="K">255,0,0;0,0,0;255,0,0</option><option name="L">0,178,0;0,0,0;0,178,0</option><option name="M">0,178,0;0,0,0;0,178,0</option><option name="N">255,255,255;0,0,0;255,255,255</option><option name="P">255,165,0;0,0,0;255,165,0</option><option name="Q">255,255,255;0,0,0;255,255,255</option><option name="R">255,0,0;0,0,0;255,0,0</option><option name="S">255,165,0;0,0,0;255,165,0</option><option name="T">255,165,0;0,0,0;255,165,0</option><option name="V">0,178,0;0,0,0;0,178,0</option><option name="W">0,130,255;0,0,0;0,130,255</option><option name="Y">0,130,255;0,0,0;0,130,255</option><option name="U">255,255,255;0,0,0;255,255,255</option><option name="O">100,100,100;255,255,255;100,100,100</option><option name="B">100,100,100;255,255,255;100,100,100</option><option name="Z">100,100,100;255,255,255;100,100,100</option><option name="J">100,100,100;255,255,255;100,100,100</option><option name="X">100,100,100;255,255,255;100,100,100</option><option name="?">100,100,100;255,255,255;100,100,100</option><option name="*">0,0,0;170,170,170;0,0,0</option><option name="-">255,255,255;0,0,0;255,255,255</option></childOption><childOption name="macCladeProtein"><option name="A">130,233,255;0,0,0;130,233,255</option><option name="C">255,171,255;0,0,0;255,171,255</option><option name="D">174,168,118;0,0,0;174,168,118</option><option name="E">191,185,136;0,0,0;191,185,136</option><option name="F">148,182,255;0,0,0;148,182,255</option><option name="G">227,6,176;0,0,0;227,6,176</option><option name="H">185,20,255;0,0,0;185,20,255</option><option name="I">79,155,255;0,0,0;79,155,255</option><option name="K">167,13,227;0,0,0;167,13,227</option><option name="L">0,18,184;170,170,170;0,18,184</option><option name="M">94,181,181;0,0,0;94,181,181</option><option name="N">255,0,12;0,0,0;255,0,12</option><option name="P">20,184,110;0,0,0;20,184,110</option><option name="Q">194,1,5;0,0,0;194,1,5</option><option name="R">214,138,255;0,0,0;214,138,255</option><option name="S">255,223,10;0,0,0;255,223,10</option><option name="T">176,21,26;0,0,0;176,21,26</option><option name="V">21,255,17;0,0,0;21,255,17</option><option name="W">21,255,17;0,0,0;21,255,17</option><option name="Y">235,144,134;0,0,0;235,144,134</option><option name="U">100,100,100;0,0,0;100,100,100</option><option name="O">100,100,100;255,255,255;100,100,100</option><option name="B">100,100,100;255,255,255;100,100,100</option><option name="Z">100,100,100;255,255,255;100,100,100</option><option name="J">100,100,100;255,255,255;100,100,100</option><option name="X">100,100,100;255,255,255;100,100,100</option><option name="?">100,100,100;255,255,255;100,100,100</option><option name="*">0,0,0;170,170,170;0,0,0</option><option name="-">255,255,255;0,0,0;3,3,3</option></childOption><childOption name="backgroundAnimated"><option name="movingSequences">true</option><option name="movingResidues">false</option><option name="differentFrequencyBases">false</option></childOption><childOption name="byAnnotation"><option name="secondaryScheme">Default</option><option name="alwaysUseForegroundFromDefaultScheme">false</option><option name="annotationCheckboxes">true</option></childOption></childOption></translation><liveAnnotators><option name="com.biomatters.plugins.featureFinder.FeatureFinder_NUCLEOTIDEOn">false</option><option name="customComponent1" /><option name="customComponent2" /><option name="customComponent3" /><option name="customComponent4" /><option name="customComponent5" /><option name="divider_1" /><option name="ORF_Annotation_GeneratorOn">false</option><option name="customComponent6" /><option name="customComponent7" /><option name="customComponent8" /><option name="customComponent9" /><option name="customComponent10" /><childOption name="com.biomatters.plugins.featureFinder.FeatureFinder_NUCLEOTIDE"><option name="customComponent1" /><option name="customComponent2" /><childOption name="com.biomatters.plugins.featureFinder.FeatureFinder_NUCLEOTIDE"><option name="similarity">100</option><option name="service">LocalDocuments/Sample Documents/PlasMapper Features</option><option name="name">[]</option><option name="wordSize">10</option><option name="searchSubfolders">true</option><option name="includeTruncatedAnnotations">true</option><option name="gateway">true</option></childOption></childOption><childOption name="ORF_Annotation_Generator"><option name="customComponent1" /><option name="customComponent2" /><childOption name="ORF_Annotation_Generator"><option name="MinimumORFSize">100</option><option name="Genetic code">universal</option><option name="startCodons">TTG, ATG, CTG</option><option name="includeInteriors">false</option><option name="assumeStartStopOutside">false</option></childOption></childOption></liveAnnotators><restrictionSites><option name="com.biomatters.plugins.restrictionAnalysis.RestrictionSiteAnnotationGeneratorOn">false</option><option name="customComponent1" /><option name="customComponent2" /><option name="customComponent3" /><option name="customComponent4" /><option name="divider_1" /><option name="customComponent5" /><childOption name="com.biomatters.plugins.restrictionAnalysis.RestrictionSiteAnnotationGenerator"><option name="customComponent1" /><option name="customComponent2" /><childOption name="com.biomatters.plugins.restrictionAnalysis.RestrictionSiteAnnotationGenerator"><option name="enzymeSetDocument">commonly_used_enzymes</option><option name="doRestrictCutters">true</option><option name="minCutters">4</option><option name="doRestrictPalindromes">false</option><option name="restrictPalindromes">palindromic</option><option name="doRestrictHitters">false</option><option name="hits">(1, 2)</option><option name="targetRegionType">anywhere</option><option name="excluded">(1, 2)</option><option name="grabExcludeRangeOption">[1,3148)</option><option name="selectedEnzymes">-1</option><option name="lastSelectedDocumentIdentifer">default</option><option name="customComponent1" /></childOption></childOption></restrictionSites></sequenceViewOptions><winsequenceViewOptions geneiousVersion="7.1.9" additionalXmlKey="winsequenceViewOptions"><SequenceViewerState><zoom isScrolledDown="true">1.0</zoom><SequenceViewerSelectionState><selectedRegions><element class="com.biomatters.plugins.sequenceviewer.selection.SelectedRegion"><SelectedRegion><residues><XMLSerialisableRootElement><from>131</from><to>2726</to></XMLSerialisableRootElement></residues><sequences><XMLSerialisableRootElement><from>0</from><to>1</to></XMLSerialisableRootElement></sequences></SelectedRegion></element></selectedRegions><annotation annotationIndex="1" sequenceIndex="0" trackIndex="-1" /></SequenceViewerSelectionState><SequenceViewerLocation><sequenceNumber>0</sequenceNumber><residueNumber>1218</residueNumber><xOffset>-5</xOffset><yOffset>-18</yOffset></SequenceViewerLocation></SequenceViewerState><translation><option name="frame">Frame2</option><option name="customComponent1" /><option name="relativeTo">sequence</option><childOption name="translationColors"><option name="colors">background1</option><option name="customComponent1" /><option name="customComponent2" /><option name="customComponent3" /><option name="foreground1DummyButton" /><option name="rasMolForegroundDummyButton">RasMol</option><option name="background1DummyButton" /><option name="hydrophobicityDummyButton">Hydrophobicity</option><option name="polarityDummyButton">Polarity</option><option name="rasMolBackgroundDummyButton">RasMol</option><option name="clustalProteinDummyButton">Clustal</option><option name="macCladeProteinDummyButton">MacClade</option><option name="backgroundAnimatedDummyButton">Animated :-)</option><option name="byAnnotationDummyButton">By Annotation</option><childOption name="foreground1"><option name="A">255,255,255;0,0,0;3,3,3</option><option name="C">255,255,255;175,161,1;250,230,4</option><option name="D">255,255,255;178,0,0;254,0,0</option><option name="E">255,255,255;255,0,255;255,0,255</option><option name="F">255,255,255;64,64,64;91,91,91</option><option name="G">255,255,255;107,142,35;152,202,50</option><option name="H">255,255,255;139,69,19;198,98,27</option><option name="I">255,255,255;46,139,87;65,198,124</option><option name="K">255,255,255;0,0,255;0,0,255</option><option name="L">255,255,255;176,48,96;251,68,137</option><option name="M">255,255,255;199,21,133;255,30,190</option><option name="N">255,255,255;0,178,178;0,254,254</option><option name="P">255,255,255;255,200,0;255,255,0</option><option name="Q">255,255,255;70,130,180;100,185,255</option><option name="R">255,255,255;95,158,160;135,225,228</option><option name="S">255,255,255;250,128,114;255,182,162</option><option name="T">255,255,255;244,164,96;255,234,137</option><option name="V">255,255,255;0,178,0;0,254,0</option><option name="W">255,255,255;178,122,122;254,174,174</option><option name="Y">255,255,255;0,100,0;0,142,0</option><option name="U">255,255,255;184,134,11;255,191,15</option><option name="O">255,255,255;0,0,0;3,3,3</option><option name="B">255,255,255;0,0,0;3,3,3</option><option name="Z">255,255,255;0,0,0;3,3,3</option><option name="J">255,255,255;0,0,0;3,3,3</option><option name="X">255,255,255;0,0,0;3,3,3</option><option name="?">255,255,255;0,0,0;3,3,3</option><option name="*">255,255,255;0,0,0;3,3,3</option><option name="-">255,255,255;0,0,0;3,3,3</option></childOption><childOption name="rasMolForeground"><option name="A">255,255,255;200,200,200;255,255,255</option><option name="C">255,255,255;230,230,0;255,255,0</option><option name="D">255,255,255;230,10,10;255,14,14</option><option name="E">255,255,255;230,10,10;255,14,14</option><option name="F">255,255,255;50,50,170;71,71,242</option><option name="G">255,255,255;235,235,235;255,255,255</option><option name="H">255,255,255;130,130,210;185,185,255</option><option name="I">255,255,255;15,130,15;21,185,21</option><option name="K">255,255,255;20,90,255;28,128,255</option><option name="L">255,255,255;15,130,15;21,185,21</option><option name="M">255,255,255;230,230,0;255,255,0</option><option name="N">255,255,255;0,220,220;0,255,255</option><option name="P">255,255,255;220,150,130;255,214,185</option><option name="Q">255,255,255;0,220,220;0,255,255</option><option name="R">255,255,255;20,90,255;28,128,255</option><option name="S">255,255,255;250,150,0;255,214,0</option><option name="T">255,255,255;250,150,0;255,214,0</option><option name="V">255,255,255;15,130,15;21,185,21</option><option name="W">255,255,255;180,90,180;255,128,255</option><option name="Y">255,255,255;50,50,170;71,71,242</option><option name="U">255,255,255;0,0,0;3,3,3</option><option name="O">255,255,255;0,0,0;3,3,3</option><option name="B">255,255,255;0,0,0;3,3,3</option><option name="Z">255,255,255;0,0,0;3,3,3</option><option name="J">255,255,255;0,0,0;3,3,3</option><option name="X">255,255,255;0,0,0;3,3,3</option><option name="?">255,255,255;0,0,0;3,3,3</option><option name="*">255,255,255;0,0,0;3,3,3</option><option name="-">255,255,255;0,0,0;3,3,3</option></childOption><childOption name="background1"><option name="A">192,192,192;0,0,0;192,192,192</option><option name="C">251,231,2;0,0,0;251,231,2</option><option name="D">255,120,120;0,0,0;255,120,120</option><option name="E">255,0,255;0,0,0;255,0,255</option><option name="F">240,230,140;0,0,0;240,230,140</option><option name="G">152,202,50;0,0,0;152,202,50</option><option name="H">255,140,38;0,0,0;255,140,38</option><option name="I">65,198,124;0,0,0;65,198,124</option><option name="K">135,206,250;0,0,0;135,206,250</option><option name="L">251,68,137;0,0,0;251,68,137</option><option name="M">255,42,255;0,0,0;255,42,255</option><option name="N">0,255,255;0,0,0;0,255,255</option><option name="P">255,255,0;0,0,0;255,255,0</option><option name="Q">100,185,255;0,0,0;100,185,255</option><option name="R">135,225,228;0,0,0;135,225,228</option><option name="S">255,182,162;0,0,0;255,182,162</option><option name="T">255,234,137;0,0,0;255,234,137</option><option name="V">0,255,0;0,0,0;0,255,0</option><option name="W">255,175,175;0,0,0;255,175,175</option><option name="Y">173,255,47;0,0,0;173,255,47</option><option name="U">255,191,15;0,0,0;255,191,15</option><option name="O">100,100,100;255,255,255;100,100,100</option><option name="B">100,100,100;255,255,255;100,100,100</option><option name="Z">100,100,100;255,255,255;100,100,100</option><option name="J">100,100,100;255,255,255;100,100,100</option><option name="X">100,100,100;255,255,255;100,100,100</option><option name="?">100,100,100;255,255,255;100,100,100</option><option name="*">0,0,0;170,170,170;0,0,0</option><option name="-">255,255,255;0,0,0;3,3,3</option></childOption><childOption name="hydrophobicity"><option name="A">157,0,98;255,255,255;157,0,98</option><option name="C">173,0,82;255,255,255;173,0,82</option><option name="D">7,0,248;255,255,255;7,0,248</option><option name="E">10,0,245;255,255,255;10,0,245</option><option name="F">255,0,0;255,255,255;255,0,0</option><option name="G">127,0,128;255,255,255;127,0,128</option><option name="H">42,0,213;255,255,255;42,0,213</option><option name="I">240,0,15;255,255,255;240,0,15</option><option name="K">72,0,183;255,255,255;72,0,183</option><option name="L">240,0,15;255,255,255;240,0,15</option><option name="M">188,0,67;255,255,255;188,0,67</option><option name="N">60,0,195;255,255,255;60,0,195</option><option name="P">181,0,74;255,255,255;181,0,74</option><option name="Q">64,0,191;255,255,255;64,0,191</option><option name="R">0,0,255;255,255,255;0,0,255</option><option name="S">91,0,164;255,255,255;91,0,164</option><option name="T">114,0,141;255,255,255;114,0,141</option><option name="V">210,0,45;255,255,255;210,0,45</option><option name="W">223,0,32;255,255,255;223,0,32</option><option name="Y">224,0,31;255,255,255;224,0,31</option><option name="U">100,100,100;255,255,255;100,100,100</option><option name="O">100,100,100;255,255,255;100,100,100</option><option name="B">100,100,100;255,255,255;100,100,100</option><option name="Z">100,100,100;255,255,255;100,100,100</option><option name="J">100,100,100;255,255,255;100,100,100</option><option name="X">100,100,100;255,255,255;100,100,100</option><option name="?">100,100,100;255,255,255;100,100,100</option><option name="*">0,0,0;170,170,170;0,0,0</option><option name="-">255,255,255;0,0,0;3,3,3</option></childOption><childOption name="polarity"><option name="A">175,161,1;255,255,255;175,161,1</option><option name="C">0,178,0;255,255,255;0,178,0</option><option name="D">178,0,0;255,255,255;178,0,0</option><option name="E">178,0,0;255,255,255;178,0,0</option><option name="F">175,161,1;255,255,255;175,161,1</option><option name="G">175,161,1;255,255,255;175,161,1</option><option name="H">0,0,178;255,255,255;0,0,178</option><option name="I">175,161,1;255,255,255;175,161,1</option><option name="K">0,0,178;255,255,255;0,0,178</option><option name="L">175,161,1;255,255,255;175,161,1</option><option name="M">175,161,1;255,255,255;175,161,1</option><option name="N">0,178,0;255,255,255;0,178,0</option><option name="P">175,161,1;255,255,255;175,161,1</option><option name="Q">0,178,0;255,255,255;0,178,0</option><option name="R">0,0,178;255,255,255;0,0,178</option><option name="S">0,178,0;255,255,255;0,178,0</option><option name="T">0,178,0;255,255,255;0,178,0</option><option name="V">175,161,1;255,255,255;175,161,1</option><option name="W">175,161,1;255,255,255;175,161,1</option><option name="Y">0,178,0;255,255,255;0,178,0</option><option name="U">0,178,0;255,255,255;0,178,0</option><option name="O">100,100,100;255,255,255;100,100,100</option><option name="B">100,100,100;255,255,255;100,100,100</option><option name="Z">100,100,100;255,255,255;100,100,100</option><option name="J">100,100,100;255,255,255;100,100,100</option><option name="X">100,100,100;255,255,255;100,100,100</option><option name="?">100,100,100;255,255,255;100,100,100</option><option name="*">0,0,0;170,170,170;0,0,0</option><option name="-">255,255,255;0,0,0;3,3,3</option></childOption><childOption name="rasMolBackground"><option name="A">200,200,200;0,0,0;200,200,200</option><option name="C">230,230,0;0,0,0;230,230,0</option><option name="D">230,10,10;0,0,0;230,10,10</option><option name="E">230,10,10;0,0,0;230,10,10</option><option name="F">50,50,170;0,0,0;50,50,170</option><option name="G">235,235,235;0,0,0;235,235,235</option><option name="H">130,130,210;0,0,0;130,130,210</option><option name="I">15,130,15;0,0,0;15,130,15</option><option name="K">20,90,255;0,0,0;20,90,255</option><option name="L">15,130,15;0,0,0;15,130,15</option><option name="M">230,230,0;0,0,0;230,230,0</option><option name="N">0,220,220;0,0,0;0,220,220</option><option name="P">220,150,130;0,0,0;220,150,130</option><option name="Q">0,220,220;0,0,0;0,220,220</option><option name="R">20,90,255;0,0,0;20,90,255</option><option name="S">250,150,0;0,0,0;250,150,0</option><option name="T">250,150,0;0,0,0;250,150,0</option><option name="V">15,130,15;0,0,0;15,130,15</option><option name="W">180,90,180;0,0,0;180,90,180</option><option name="Y">50,50,170;0,0,0;50,50,170</option><option name="U">100,100,100;0,0,0;100,100,100</option><option name="O">100,100,100;255,255,255;100,100,100</option><option name="B">100,100,100;255,255,255;100,100,100</option><option name="Z">100,100,100;255,255,255;100,100,100</option><option name="J">100,100,100;255,255,255;100,100,100</option><option name="X">100,100,100;255,255,255;100,100,100</option><option name="?">100,100,100;255,255,255;100,100,100</option><option name="*">0,0,0;170,170,170;0,0,0</option><option name="-">255,255,255;0,0,0;3,3,3</option></childOption><childOption name="clustalProtein"><option name="A">255,255,255;0,0,0;255,255,255</option><option name="C">255,255,255;0,0,0;255,255,255</option><option name="D">255,255,255;0,0,0;255,255,255</option><option name="E">255,255,255;0,0,0;255,255,255</option><option name="F">0,130,255;0,0,0;0,130,255</option><option name="G">255,165,0;0,0,0;255,165,0</option><option name="H">255,0,0;0,0,0;255,0,0</option><option name="I">0,178,0;0,0,0;0,178,0</option><option name="K">255,0,0;0,0,0;255,0,0</option><option name="L">0,178,0;0,0,0;0,178,0</option><option name="M">0,178,0;0,0,0;0,178,0</option><option name="N">255,255,255;0,0,0;255,255,255</option><option name="P">255,165,0;0,0,0;255,165,0</option><option name="Q">255,255,255;0,0,0;255,255,255</option><option name="R">255,0,0;0,0,0;255,0,0</option><option name="S">255,165,0;0,0,0;255,165,0</option><option name="T">255,165,0;0,0,0;255,165,0</option><option name="V">0,178,0;0,0,0;0,178,0</option><option name="W">0,130,255;0,0,0;0,130,255</option><option name="Y">0,130,255;0,0,0;0,130,255</option><option name="U">255,255,255;0,0,0;255,255,255</option><option name="O">100,100,100;255,255,255;100,100,100</option><option name="B">100,100,100;255,255,255;100,100,100</option><option name="Z">100,100,100;255,255,255;100,100,100</option><option name="J">100,100,100;255,255,255;100,100,100</option><option name="X">100,100,100;255,255,255;100,100,100</option><option name="?">100,100,100;255,255,255;100,100,100</option><option name="*">0,0,0;170,170,170;0,0,0</option><option name="-">255,255,255;0,0,0;255,255,255</option></childOption><childOption name="macCladeProtein"><option name="A">130,233,255;0,0,0;130,233,255</option><option name="C">255,171,255;0,0,0;255,171,255</option><option name="D">174,168,118;0,0,0;174,168,118</option><option name="E">191,185,136;0,0,0;191,185,136</option><option name="F">148,182,255;0,0,0;148,182,255</option><option name="G">227,6,176;0,0,0;227,6,176</option><option name="H">185,20,255;0,0,0;185,20,255</option><option name="I">79,155,255;0,0,0;79,155,255</option><option name="K">167,13,227;0,0,0;167,13,227</option><option name="L">0,18,184;170,170,170;0,18,184</option><option name="M">94,181,181;0,0,0;94,181,181</option><option name="N">255,0,12;0,0,0;255,0,12</option><option name="P">20,184,110;0,0,0;20,184,110</option><option name="Q">194,1,5;0,0,0;194,1,5</option><option name="R">214,138,255;0,0,0;214,138,255</option><option name="S">255,223,10;0,0,0;255,223,10</option><option name="T">176,21,26;0,0,0;176,21,26</option><option name="V">21,255,17;0,0,0;21,255,17</option><option name="W">21,255,17;0,0,0;21,255,17</option><option name="Y">235,144,134;0,0,0;235,144,134</option><option name="U">100,100,100;0,0,0;100,100,100</option><option name="O">100,100,100;255,255,255;100,100,100</option><option name="B">100,100,100;255,255,255;100,100,100</option><option name="Z">100,100,100;255,255,255;100,100,100</option><option name="J">100,100,100;255,255,255;100,100,100</option><option name="X">100,100,100;255,255,255;100,100,100</option><option name="?">100,100,100;255,255,255;100,100,100</option><option name="*">0,0,0;170,170,170;0,0,0</option><option name="-">255,255,255;0,0,0;3,3,3</option></childOption><childOption name="backgroundAnimated"><option name="movingSequences">true</option><option name="movingResidues">false</option><option name="differentFrequencyBases">false</option></childOption><childOption name="byAnnotation"><option name="secondaryScheme">Default</option><option name="alwaysUseForegroundFromDefaultScheme">false</option><option name="annotationCheckboxes">true</option></childOption></childOption></translation><liveAnnotators><option name="com.biomatters.plugins.featureFinder.FeatureFinder_NUCLEOTIDEOn">false</option><option name="customComponent1" /><option name="customComponent2" /><option name="customComponent3" /><option name="customComponent4" /><option name="customComponent5" /><option name="divider_1" /><option name="ORF_Annotation_GeneratorOn">false</option><option name="customComponent6" /><option name="customComponent7" /><option name="customComponent8" /><option name="customComponent9" /><option name="customComponent10" /><childOption name="com.biomatters.plugins.featureFinder.FeatureFinder_NUCLEOTIDE"><option name="customComponent1" /><option name="customComponent2" /><childOption name="com.biomatters.plugins.featureFinder.FeatureFinder_NUCLEOTIDE"><option name="similarity">100</option><option name="service">LocalDocuments/Sample Documents/PlasMapper Features</option><option name="name">[]</option><option name="wordSize">10</option><option name="searchSubfolders">true</option><option name="includeTruncatedAnnotations">true</option><option name="gateway">true</option></childOption></childOption><childOption name="ORF_Annotation_Generator"><option name="customComponent1" /><option name="customComponent2" /><childOption name="ORF_Annotation_Generator"><option name="MinimumORFSize">100</option><option name="Genetic code">universal</option><option name="startCodons">TTG, ATG, CTG</option><option name="includeInteriors">false</option><option name="assumeStartStopOutside">false</option></childOption></childOption></liveAnnotators><restrictionSites><option name="com.biomatters.plugins.restrictionAnalysis.RestrictionSiteAnnotationGeneratorOn">false</option><option name="customComponent1" /><option name="customComponent2" /><option name="customComponent3" /><option name="customComponent4" /><option name="divider_1" /><option name="customComponent5" /><childOption name="com.biomatters.plugins.restrictionAnalysis.RestrictionSiteAnnotationGenerator"><option name="customComponent1" /><option name="customComponent2" /><childOption name="com.biomatters.plugins.restrictionAnalysis.RestrictionSiteAnnotationGenerator"><option name="enzymeSetDocument">commonly_used_enzymes</option><option name="doRestrictCutters">true</option><option name="minCutters">4</option><option name="doRestrictPalindromes">false</option><option name="restrictPalindromes">palindromic</option><option name="doRestrictHitters">false</option><option name="hits">(1, 2)</option><option name="targetRegionType">anywhere</option><option name="excluded">(1, 2)</option><option name="grabExcludeRangeOption">[1,3148)</option><option name="selectedEnzymes">-1</option><option name="lastSelectedDocumentIdentifer">default</option><option name="customComponent1" /></childOption></childOption></restrictionSites></winsequenceViewOptions></additionalXml></geneiousDocument>
<geneiousDocument class="com.biomatters.geneious.publicapi.implementations.sequence.DefaultNucleotideSequence" version="1.3-11" revisionNumber="3" geneiousVersion="7.1.9" geneiousVersionMinimum="7.1" PluginDocument_FormatLastChanged="7.1" PluginDocument_FormatLastExtended="7.1" PluginDocument_OldestVersionSerializableTo="6.0" collection="Gene and altORF models Part 1/MtrunA17_Chr8g0343011" isReferenceOnly="false"><hiddenFields><cache_plugin_document_urn></cache_plugin_document_urn><cache_urn type="urn">urn:local:.:6c-jcqsy7r</cache_urn><nucleotideSequenceWithQualityCount type="int">0</nucleotideSequenceWithQualityCount><description>len=2598 begin=6459187 type=CDS end=6463721 chr=MtrunA17Chr8 gn=MtLOX4 strand=- def=lipoxygenase (TC100162)</description><cache_name>MtrunA17_Chr8g0343011</cache_name><override_modified_date type="date">1748242269937</override_modified_date><override_cache_name>MtrunA17_Chr8g0343011 CDS</override_cache_name><cache_created type="date">1748242264231</cache_created><trimmedSequencesCount type="int">0</trimmedSequencesCount></hiddenFields><fields><document_size type="bytes">2925</document_size><molType>DNA</molType><sequence_residues>ATGTTTTCAGGAATTACAGGTATCATCAACAGGGGTGAAAAGTTAAAGGGAACTGTGGTGTTGATGCAAAAGAATGTGTTAGATGTGAATGAACTCACTTCAATTAAAAGTAACCCAGTTGGTGGTATAATTGGTGGTGCCATTGGTGGTGCCTTTGGTGCTGTTGGTACTGTTCTTGACACTGCTACTGCCTTCTTAGGCCGTAATGTGGCTCTTAAATTGATTAGTGCTACAAGTGCTGATGGAAGTGGAAAAGGAAAAGTGGGAAAGCAAACATTCTTGGAAGGTGTTATTACCTCCATACCAACATTAGGAGACAAGCAAAATGCTTACAGTGTTCATTTTGAATGGGGCAGTGACATGGGAATTCCAGGAGCATTCTATATTGAGAATTTTTTGCAACATGAGTTCTTCCTTGTGAGTTTGACACTTGAAGATGTTCCAAACCATGGAACCATCAACTTTGTTTGCAACTCTTGGGTTTACAATGACAAAAAATA</sequence_residues><modified_date type="date">1748242264231</modified_date><sequence_length type="int">2598</sequence_length><topology>linear</topology></fields><notes><note code="importedFrom" type="note"><filename>Clipboard Contents 22</filename><path>C:\Users\igor.kryvoruchko\Geneious 7.1 Data\temp\316</path></note></notes><displayableFields><value class="com.biomatters.core.documents.Field"><field><name>Extra-chromosome replication</name><description>Extra-chromosome replication</description><code>vNTEXTCHREPL</code><type>java.lang.String</type><constraints /></field></value><value class="com.biomatters.core.documents.Field"><field><name>Replicon type</name><description>Replicon type</description><code>vNTREPLTYPE</code><type>java.lang.String</type><constraints /></field></value><value class="com.biomatters.core.documents.Field"><field><name>Genetic Source</name><description>The Source of the Genetic material</description><code>GeneticSource</code><type>java.lang.String</type><constraints /></field></value><value class="com.biomatters.core.documents.Field"><field><name>isolate</name><description>individual isolate from which the sequence was obtained</description><code>isolate</code><visible>false</visible><editable>true</editable><type>java.lang.String</type><constraints /></field></value><value class="com.biomatters.core.documents.Field"><field><name>db_xref</name><description>database cross-reference: pointer to related information in  another database.</description><code>db_xref</code><visible>false</visible><editable>true</editable><type>java.lang.String</type><constraints /></field></value><value class="com.biomatters.core.documents.Field"><field><name>haplotype</name><description>name for a combination of alleles that are linked together on the same physical chromosome. In the absence of recombination, each haplotype is inherited as a unit, and may be used to track gene flow in populations.</description><code>haplotype</code><visible>false</visible><editable>true</editable><type>java.lang.String</type><constraints /></field></value><value class="com.biomatters.core.documents.Field"><field><name>country</name><description>locality of isolation of the sequenced organism indicated in terms of political names for nations, oceans or seas, followed by regions and localities</description><code>country</code><visible>false</visible><editable>true</editable><type>java.lang.String</type><constraints /></field></value><value class="com.biomatters.core.documents.Field"><field><name>Input Document</name><description>Document that was used as an input to create this document. See document history for more details.</description><code>inputDocument</code><type>java.lang.String</type><constraints /></field></value><value class="com.biomatters.core.documents.Field"><field enumeratedType="true"><name>Type of Sequence</name><description>What type of sequence this is</description><code>sequenceType</code><editable>true</editable><type>java.lang.String</type><valueSet><value>Vector</value><value>Reference</value><value>Part</value></valueSet><constraints /></field></value><value class="com.biomatters.core.documents.Field"><field><name>SequenceListOrderingRevisionNumber</name><description>A special revision number incremented each time the sequence list is reordered</description><code>sequenceListOrderingRevisionNumber</code><visible>false</visible><type>java.lang.Integer</type><constraints /></field></value><value class="com.biomatters.core.documents.Field"><field enumeratedType="true"><name>Oligo Type</name><description>The type of oligonulceotide, one of: Primer and Probe</description><code>oligoType</code><visible>false</visible><type>java.lang.String</type><valueSet><value>Primer</value><value>Probe</value></valueSet><constraints /></field></value><value class="com.biomatters.core.documents.Field"><field><name>Tm</name><description>Melting point of the oligonucleotide (in degrees celcius)</description><code>meltingPoint</code><type>java.lang.Double</type><constraints /></field></value><value class="com.biomatters.core.documents.Field"><field><name>%GC</name><description>Percent GC content of the oligonucleotide</description><code>percentGc</code><visible>false</visible><type>com.biomatters.geneious.publicapi.implementations.Percentage</type><constraints /></field></value><value class="com.biomatters.core.documents.Field"><field><name>Hairpin</name><description>Temperature below which the oligo will form a hairpin</description><code>hairpin</code><visible>false</visible><type>java.lang.Double</type><constraints /></field></value><value class="com.biomatters.core.documents.Field"><field><name>Primer-Dimer</name><description>Temperature below which the oligo will bind to another copy of itself</description><code>primerDimer</code><visible>false</visible><type>java.lang.Double</type><constraints /></field></value><value class="com.biomatters.core.documents.Field"><field><name>E Value</name><description>E Value</description><code>evalue</code><type>com.biomatters.geneious.publicapi.implementations.EValue</type><constraints /></field></value><value class="com.biomatters.core.documents.Field"><field><name>Grade</name><description>A weighted score for the hit comprised of the E value, the pairwise identity, and the coverage</description><code>grade</code><type>com.biomatters.geneious.publicapi.implementations.Percentage</type><constraints /></field></value><value class="com.biomatters.core.documents.Field"><field><name>Query</name><description>Name of query sequence</description><code>query</code><visible>false</visible><type>java.lang.String</type><constraints /></field></value><value class="com.biomatters.core.documents.Field"><field><name>Query start</name><description>Position of the start of the hit in the query sequence</description><code>queryStart</code><type>java.lang.Integer</type><constraints /></field></value><value class="com.biomatters.core.documents.Field"><field><name>Query end</name><description>Position of the end of the hit in the query sequence</description><code>queryEnd</code><type>java.lang.Integer</type><constraints /></field></value><value class="com.biomatters.core.documents.Field"><field><name>Hit start</name><description>Position of the start of the hit in the database sequence</description><code>hitStart</code><type>java.lang.Integer</type><constraints /></field></value><value class="com.biomatters.core.documents.Field"><field><name>Hit end</name><description>Position of the end of the hit in the database sequence</description><code>hitEnd</code><type>java.lang.Integer</type><constraints /></field></value><value class="com.biomatters.core.documents.Field"><field><name>Bit-Score</name><description>The Bit-Score for the hit</description><code>bitscore</code><type>java.lang.Double</type><constraints /></field></value><value class="com.biomatters.core.documents.Field"><field><name>Database</name><description>The Database that this hit came from</description><code>database</code><visible>false</visible><type>java.lang.String</type><constraints /></field></value><value class="com.biomatters.core.documents.Field"><field><name>Original Query Frame</name><description>The frame for the query, as returned from blast</description><code>originalQueryFrame</code><type>java.lang.String</type><constraints /></field></value><value class="com.biomatters.core.documents.Field"><field><name>Query coverage</name><description>The percentage of the query sequence covered by this hit</description><code>queryCoverage</code><type>com.biomatters.geneious.publicapi.implementations.Percentage</type><constraints /></field></value><value class="com.biomatters.core.documents.Field"><field><name>chromosome</name><description>chromosome (e.g. Chromosome number) from which the sequence was obtained</description><code>chromosome</code><visible>false</visible><editable>true</editable><type>java.lang.String</type><constraints /></field></value><value class="com.biomatters.core.documents.Field"><field><name>map</name><description>genomic map position of feature</description><code>map</code><visible>false</visible><editable>true</editable><type>java.lang.String</type><constraints /></field></value><value class="com.biomatters.core.documents.Field"><field><name>strain</name><description>strain from which sequence was obtained</description><code>strain</code><visible>false</visible><editable>true</editable><type>java.lang.String</type><constraints /></field></value><value class="com.biomatters.core.documents.Field"><field><name>Alignment options</name><description>Options used in the alignment of sequences before tree construction</description><code>alignment_options</code><visible>false</visible><type>java.lang.String</type><constraints /></field></value><value class="com.biomatters.core.documents.Field"><field><name>Taxa ID</name><description>The Identification number of the Taxa</description><code>TaxID</code><visible>false</visible><type>java.lang.String</type><constraints /></field></value><value class="com.biomatters.core.documents.Field"><field><name>Molecular Weight (kDa)</name><description>Molecular Weight (kDa, single strand if DNA)</description><code>Molecular Weight (kDa)</code><type>java.lang.Double</type><constraints /></field></value><value class="com.biomatters.core.documents.Field"><field><name>Path (Imported From)</name><description></description><code>importedFrom.path</code><editable>true</editable><type>java.lang.String</type><constraints /></field></value><value class="com.biomatters.core.documents.Field"><field><name>Filename (Imported From)</name><description></description><code>importedFrom.filename</code><editable>true</editable><type>java.lang.String</type><constraints /></field></value><value class="com.biomatters.core.documents.Field"><field><name>sub_species</name><description>name of sub-species of organism from which sequence was obtained</description><code>sub_species</code><visible>false</visible><editable>true</editable><type>java.lang.String</type><constraints /></field></value><value class="com.biomatters.core.documents.Field"><field><name>sex</name><description>sex of the organism from which the sequence was obtained; sex is used for eukaryotic organisms that undergo meiosis and have sexually dimorphic gametes</description><code>sex</code><visible>false</visible><editable>true</editable><type>java.lang.String</type><constraints /></field></value><value class="com.biomatters.core.documents.Field"><field><name>tissue_type</name><description>tissue type from which the sequence was obtained</description><code>tissue_type</code><visible>false</visible><editable>true</editable><type>java.lang.String</type><constraints /></field></value><value class="com.biomatters.core.documents.Field"><field><name>dev_stage</name><description>if the sequence was obtained from an organism in a specific  developmental stage, it is specified with this qualifier</description><code>dev_stage</code><visible>false</visible><editable>true</editable><type>java.lang.String</type><constraints /></field></value><value class="com.biomatters.core.documents.Field"><field><name>Is Forward Read</name><description>Whether this read is in the forward direction</description><code>isForwardRead</code><type>java.lang.Boolean</type><constraints /></field></value><value class="com.biomatters.core.documents.Field"><field><name>Species</name><description>Species</description><code>3</code><visible>false</visible><type>java.lang.String</type><constraints /></field></value><value class="com.biomatters.core.documents.Field"><field><name>Voucher Number</name><description>Voucher Number</description><code>4</code><type>java.lang.String</type><constraints /></field></value><value class="com.biomatters.core.documents.Field"><field><name>Collector</name><description>Collector</description><code>5</code><type>java.lang.String</type><constraints /></field></value><value class="com.biomatters.core.documents.Field"><field><name>Date</name><description>Date</description><code>6</code><type>java.lang.String</type><constraints /></field></value><value class="com.biomatters.core.documents.Field"><field><name>Locality</name><description>Locality</description><code>7</code><type>java.lang.String</type><constraints /></field></value><value class="com.biomatters.core.documents.Field"><field><name>Genus</name><description>Genus</description><code>1</code><visible>false</visible><type>java.lang.String</type><constraints /></field></value><value class="com.biomatters.core.documents.Field"><field><name>Species</name><description>Species</description><code>2</code><visible>false</visible><type>java.lang.String</type><constraints /></field></value><value class="com.biomatters.core.documents.Field"><field><name>SampleID</name><description>SampleID</description><code>0</code><type>java.lang.String</type><constraints /></field></value><value class="com.biomatters.core.documents.Field"><field><name>Collection Site Description</name><description>Collection Site Description</description><code>8</code><type>java.lang.String</type><constraints /></field></value><value class="com.biomatters.core.documents.Field"><field><name>Collection Site Description</name><description>Collection Site Description</description><code>9</code><type>java.lang.String</type><constraints /></field></value><value class="com.biomatters.core.documents.Field"><field><name>Organelle</name><description>Organelle</description><code>16</code><type>java.lang.String</type><constraints /></field></value><value class="com.biomatters.core.documents.Field"><field><name>trnLF</name><description>trnLF</description><code>10</code><type>java.lang.String</type><constraints /></field></value><value class="com.biomatters.core.documents.Field"><field><name>Annotation Information_trnLF</name><description>Annotation Information_trnLF</description><code>11</code><type>java.lang.String</type><constraints /></field></value><value class="com.biomatters.core.documents.Field"><field><name>Molecule Type</name><description>Molecule Type</description><code>12</code><type>java.lang.String</type><constraints /></field></value><value class="com.biomatters.core.documents.Field"><field><name>Source</name><description>Source</description><code>13</code><type>java.lang.String</type><constraints /></field></value><value class="com.biomatters.core.documents.Field"><field><name>Organelle</name><description>Organelle</description><code>15</code><type>java.lang.String</type><constraints /></field></value><value class="com.biomatters.core.documents.Field"><field><name>Taxonomy</name><description>Taxonomy</description><code>14</code><visible>false</visible><type>java.lang.String</type><constraints /></field></value><value class="com.biomatters.core.documents.Field"><field><name>HQ%</name><description>The percentage of untrimmed bases in a chromatogram that are high quality</description><code>highQualityPercent</code><type>com.biomatters.geneious.publicapi.implementations.Percentage</type><constraints /></field></value><value class="com.biomatters.core.documents.Field"><field><name>LQ%</name><description>The percentage of untrimmed bases in a chromatogram that are low quality</description><code>lowQualityPercent</code><visible>false</visible><type>com.biomatters.geneious.publicapi.implementations.Percentage</type><constraints /></field></value><value class="com.biomatters.core.documents.Field"><field><name>isolation_source</name><description>describes the physical, environmental and/or local geographical source of the biological sample from which the sequence was derived</description><code>isolation_source</code><visible>false</visible><editable>true</editable><type>java.lang.String</type><constraints /></field></value><value class="com.biomatters.core.documents.Field"><field><name>culture_collection</name><description>institution code and identifier for the culture from which the nucleic acid sequenced was obtained, with optional collection code.</description><code>culture_collection</code><visible>false</visible><editable>true</editable><type>java.lang.String</type><constraints /></field></value><value class="com.biomatters.core.documents.Field"><field><name>note</name><description>any comment or additional information</description><code>note</code><visible>false</visible><editable>true</editable><type>java.lang.String</type><constraints /></field></value><value class="com.biomatters.core.documents.Field"><field><name>sub_strain</name><description>name or identifier of a genetically or otherwise modified  strain from which sequence was obtained, derived from a parental strain (which should be annotated in the /strain qualifier).sub_strain from which sequence was obtained</description><code>sub_strain</code><visible>false</visible><editable>true</editable><type>java.lang.String</type><constraints /></field></value><value class="com.biomatters.core.documents.Field"><field><name>serotype</name><description>serological variety of a species characterized by its antigenic properties</description><code>serotype</code><visible>false</visible><editable>true</editable><type>java.lang.String</type><constraints /></field></value><value class="com.biomatters.core.documents.Field"><field><name>Summary ID</name><description>The genbank ID of the summary sequence this sequence was built from</description><code>SummaryId</code><visible>false</visible><type>java.lang.String</type><constraints /></field></value><value class="com.biomatters.core.documents.Field"><field><name>tree taxon</name><description></description><code>taxon</code><type>java.lang.String</type><constraints /></field></value><value class="com.biomatters.core.documents.Field"><field><name>host</name><description>natural (as opposed to laboratory) host to the organism from which sequenced molecule was obtained</description><code>host</code><visible>false</visible><editable>true</editable><type>java.lang.String</type><constraints /></field></value><value class="com.biomatters.core.documents.Field"><field><name># Nucleotide Sequences With Quality</name><description>The number of nucleotide sequences in an alignment or set of sequences that have quality data</description><code>nucleotideSequenceWithQualityCount</code><visible>false</visible><type>java.lang.Integer</type><constraints /></field></value><value class="com.biomatters.core.documents.Field"><field><name>plasmid</name><description>name of naturally occurring plasmid from which the sequence was  obtained, where plasmid is defined as an independently replicating genetic unit that cannot be described by /chromosome or /segment</description><code>plasmid</code><visible>false</visible><editable>true</editable><type>java.lang.String</type><constraints /></field></value><value class="com.biomatters.core.documents.Field"><field><name>specimen_voucher</name><description>identifier for the specimen from which the nucleic acid sequenced was obtained</description><code>specimen_voucher</code><visible>false</visible><editable>true</editable><type>java.lang.String</type><constraints /></field></value><value class="com.biomatters.core.documents.Field"><field><name>clone</name><description>clone from which the sequence was obtained</description><code>clone</code><visible>false</visible><editable>true</editable><type>java.lang.String</type><constraints /></field></value><value class="com.biomatters.core.documents.Field"><field><name>cell_type</name><description>cell type from which the sequence was obtained</description><code>cell_type</code><visible>false</visible><editable>true</editable><type>java.lang.String</type><constraints /></field></value><value class="com.biomatters.core.documents.Field"><field><name>lab_host</name><description>scientific name of the laboratory host used to propagate the source organism from which the sequenced molecule was obtained</description><code>lab_host</code><visible>false</visible><editable>true</editable><type>java.lang.String</type><constraints /></field></value><value class="com.biomatters.core.documents.Field"><field><name>clone_lib</name><description>clone library from which the sequence was obtained</description><code>clone_lib</code><visible>false</visible><editable>true</editable><type>java.lang.String</type><constraints /></field></value><value class="com.biomatters.core.documents.Field"><field><name>Filename</name><description></description><code>filename</code><editable>true</editable><type>java.lang.String</type><constraints /></field></value><value class="com.biomatters.core.documents.Field"><field><name>Path</name><description></description><code>path</code><editable>true</editable><type>java.lang.String</type><constraints /></field></value><value class="com.biomatters.core.documents.Field"><field><name>cell_line</name><description>cell line from which the sequence was obtained</description><code>cell_line</code><visible>false</visible><editable>true</editable><type>java.lang.String</type><constraints /></field></value><value class="com.biomatters.core.documents.Field"><field><name>collection_date</name><description>date that the specimen was collected</description><code>collection_date</code><visible>false</visible><editable>true</editable><type>java.lang.String</type><constraints /></field></value><value class="com.biomatters.core.documents.Field"><field><name>segment</name><description>name of viral or phage segment sequenced</description><code>segment</code><visible>false</visible><editable>true</editable><type>java.lang.String</type><constraints /></field></value><value class="com.biomatters.core.documents.Field"><field><name>Created</name><description>Created</description><code>Created_string</code><type>java.lang.String</type><constraints /></field></value><value class="com.biomatters.core.documents.Field"><field><name>Host Organism</name><description>Host Organism</description><code>Host Organism</code><type>java.lang.String</type><constraints /></field></value><value class="com.biomatters.core.documents.Field"><field><name>cultivar</name><description>cultivar (cultivated variety) of plant from which sequence was  obtained.</description><code>cultivar</code><visible>false</visible><editable>true</editable><type>java.lang.String</type><constraints /></field></value><value class="com.biomatters.core.documents.Field"><field><name>barcode</name><description>Document's barcode</description><code>barcode.code</code><type>java.lang.String</type><constraints /></field></value><value class="com.biomatters.core.documents.Field"><field><name>plateloc</name><description>Document's plate location</description><code>plateloc.code</code><type>java.lang.String</type><constraints /></field></value><value class="com.biomatters.core.documents.Field"><field><name>Other Aliases</name><description>Other Names that this gene is known by</description><code>OtherAliases</code><type>java.lang.String</type><constraints /></field></value><value class="com.biomatters.core.documents.Field"><field><name>Rough Temperature (°C)</name><description>Rough Melting Temperature (°C)</description><code>roughTm</code><visible>false</visible><type>java.lang.Double</type><constraints /></field></value></displayableFields><originalElement><XMLSerialisableRootElement charSequenceValidated="true"><created type="date">1748242264231</created><name>MtrunA17_Chr8g0343011</name><description>len=2598 begin=6459187 type=CDS end=6463721 chr=MtrunA17Chr8 gn=MtLOX4 strand=- def=lipoxygenase (TC100162)</description><charSequence>ATGTTTTCAGGAATTACAGGTATCATCAACAGGGGTGAAAAGTTAAAGGGAACTGTGGTGTTGATGCAAAAGAATGTGTTAGATGTGAATGAACTCACTTCAATTAAAAGTAACCCAGTTGGTGGTATAATTGGTGGTGCCATTGGTGGTGCCTTTGGTGCTGTTGGTACTGTTCTTGACACTGCTACTGCCTTCTTAGGCCGTAATGTGGCTCTTAAATTGATTAGTGCTACAAGTGCTGATGGAAGTGGAAAAGGAAAAGTGGGAAAGCAAACATTCTTGGAAGGTGTTATTACCTCCATACCAACATTAGGAGACAAGCAAAATGCTTACAGTGTTCATTTTGAATGGGGCAGTGACATGGGAATTCCAGGAGCATTCTATATTGAGAATTTTTTGCAACATGAGTTCTTCCTTGTGAGTTTGACACTTGAAGATGTTCCAAACCATGGAACCATCAACTTTGTTTGCAACTCTTGGGTTTACAATGACAAAAAATACAAAAGTGACCGCATCTTTTTCGCTAACAAGACATACCTTCCAAGTGAAACACCGGCTCCATTGGTGTACTATAGACAAGAAGAGTTGAAGACTTTAAGAGGAGATGGAAAAGGAGAGCGCAAGGAATGGGAAAGGATCTATGATTACGATGTCTACAATGATTTGGGTGAGCCTGACTCGAAACCTACCTTGGGTCGTCCAGTTCTTGGAGGATCGAGCACCTTGCCTTACCCTCGAAGGGGGAGAACAGGCAGAAAACCAGCTAAAAAAGATCCTAAGAGTGAGAGTCGGAGCGGCACTGTTTACCTTCCAAGAGATGAGGCATTTGGACACACAAAGTCTTCAGACTTTCTTGCTTTCATACTCAAATCAGCATCTCAAAATATCATACCTTCCTTGAAATCTGTAGTTAGCAAAGAGTTTAACAACTTTGAAGACGTGCGGTCACTTTACGATGGTGGAATCAAGCTACCTACCAATTTTCTTAGCAACGTTAGCCCAATACCATTGTTCACGGAACTTTTTCGATCTGATGGTGCATCAACCCTTAAGTTTTCACCACCTAAAGTGGTTCAAGTCGATCATTCTGCGTGGATGACTGATGAGGAATTTGCAAGGGAGATGATTGCTGGAGTGAATCCACACATCATCAAAAAACTCACGGAGTTCCCACATAAGAGCAAGCTAGATAGCCAAAAATATGGAGATAACACCAGCACCATAACCAAAGAACAATTGGAGCCAAACTTGGGCGGGATCACTGTAGAACAGGCTATCCAAAACAACAAATTGTACATCCTTGATCACTATGACATAGTATATCCATATTTGAGGAAAATAAATGCAACTGAGACAAAGGCCTATGCTGCTAGAACCATCCTTTTCTTGCAAAATGATGGAACTTTAAAGCCACTGGCGATTGAGCTAAGTAAGCCACATCCTGACGATGATAGTTATGGACCTGTTAGTGAAGTTTACTTCCCTGCAAGTGAAGGTGTTGAAGCTTCTATTTGGCTACTTGCTAAAGCTTATGTAGTTGTAAATGACTCTTGCCATCACCAACTTGTTAGCCATTGGTTGAACACTCACGCTGTTGTTGAGCCGTTCATCATAGCAACAAACAGACACCTTAGTACGGTTCACCCTGTCCACAAACTTTTACTTCCTCACTACCGTGACACAATGAACATAAATTCACTTGCACGGAATGTCCTTGTCAATGCTGAGGGTATTATAGAATCAACATTCTTGTGGGGAGGATATGCTTTGGAAATGTCTGCTGTTGCATATAGGGATTGGGTTTTCACTGAGCAAGGGCTACCTAATGATCTACTCAAAAGAGGAGTGGCTGTTGAGGATCCAGCTTCACCACACGGCATTCGCCTTTTGATTGAGGATTATCCTTATGCTTCGGATGGACTAGAGATATGGGCTGCTATCAAGACATGGGTTGGAGAATATGTGAGTTTCTACTACAAATCAGATGCTGCCATTGCACAAGATGCTGAACTCCAAGCATTCTGGAAGGAACTTGTAGAGGTGGGTCATGGTGACTTAAAGAGTGCCACATGGTGGTTTAAGATGCAAACTCGTGCGGAGTTGATCGAAGCTTCCACCATCCTTATATGGATTGCTTCAGCACTTCATGCAGCTGTTAATTTTGGACAATACCCATATGGAGGATACATCCTTAACCGACCAACTAAGAGCAGGAGATTCATGCCTGAGAAAGGATCAGCCGAGTATGCTGAGCTTTCTAAGGACTACCAGAAGGCATATTTGAAGACAATCACACCCAAGAGTGATACCCTTACAGACCTTACCATTATTGAAGTCTTGTCAAGGCATGCTTCTGATGAGCAATACCTTGGGGAGAGAATCGAAGGTGATCTTTGGACTTCTGATGCACAGCCAAAAGAGGCCTACAAGAAGTTTGCAAGGAAGTTGGCTGAAATTGAGGAAAAGCTAGTTAAAAGGAACGCTGACGAGTCATTGAGAAACCGATACGGGCCTGTGAAGATGCCATACACTCTGCTTTATCCTTCTAGTGAAGAAGGATTGACTTTCAGAGGCATTCCCAACAGTGTTTCCATCTAG</charSequence></XMLSerialisableRootElement></originalElement><additionalXml perUser="true" /><additionalXml perUser="false"><panel viewer="Sequence View" geneiousVersion="7.1.9" additionalXmlKey="splitViews98-j7p2f4n" /><sequenceViewOptions geneiousVersion="7.1.9" additionalXmlKey="sequenceViewOptions98-j7p2f4n"><SequenceViewerState><zoom>1.0</zoom><SequenceViewerSelectionState><selectedRegions /></SequenceViewerSelectionState></SequenceViewerState><translation><option name="frame">Frame1</option><option name="customComponent1" /><option name="relativeTo">sequence</option><childOption name="translationColors"><option name="colors">background1</option><option name="customComponent1" /><option name="customComponent2" /><option name="customComponent3" /><option name="foreground1DummyButton" /><option name="rasMolForegroundDummyButton">RasMol</option><option name="background1DummyButton" /><option name="hydrophobicityDummyButton">Hydrophobicity</option><option name="polarityDummyButton">Polarity</option><option name="rasMolBackgroundDummyButton">RasMol</option><option name="clustalProteinDummyButton">Clustal</option><option name="macCladeProteinDummyButton">MacClade</option><option name="backgroundAnimatedDummyButton">Animated :-)</option><option name="byAnnotationDummyButton">By Annotation</option><childOption name="foreground1"><option name="A">255,255,255;0,0,0;3,3,3</option><option name="C">255,255,255;175,161,1;250,230,4</option><option name="D">255,255,255;178,0,0;254,0,0</option><option name="E">255,255,255;255,0,255;255,0,255</option><option name="F">255,255,255;64,64,64;91,91,91</option><option name="G">255,255,255;107,142,35;152,202,50</option><option name="H">255,255,255;139,69,19;198,98,27</option><option name="I">255,255,255;46,139,87;65,198,124</option><option name="K">255,255,255;0,0,255;0,0,255</option><option name="L">255,255,255;176,48,96;251,68,137</option><option name="M">255,255,255;199,21,133;255,30,190</option><option name="N">255,255,255;0,178,178;0,254,254</option><option name="P">255,255,255;255,200,0;255,255,0</option><option name="Q">255,255,255;70,130,180;100,185,255</option><option name="R">255,255,255;95,158,160;135,225,228</option><option name="S">255,255,255;250,128,114;255,182,162</option><option name="T">255,255,255;244,164,96;255,234,137</option><option name="V">255,255,255;0,178,0;0,254,0</option><option name="W">255,255,255;178,122,122;254,174,174</option><option name="Y">255,255,255;0,100,0;0,142,0</option><option name="U">255,255,255;184,134,11;255,191,15</option><option name="O">255,255,255;0,0,0;3,3,3</option><option name="B">255,255,255;0,0,0;3,3,3</option><option name="Z">255,255,255;0,0,0;3,3,3</option><option name="J">255,255,255;0,0,0;3,3,3</option><option name="X">255,255,255;0,0,0;3,3,3</option><option name="?">255,255,255;0,0,0;3,3,3</option><option name="*">255,255,255;0,0,0;3,3,3</option><option name="-">255,255,255;0,0,0;3,3,3</option></childOption><childOption name="rasMolForeground"><option name="A">255,255,255;200,200,200;255,255,255</option><option name="C">255,255,255;230,230,0;255,255,0</option><option name="D">255,255,255;230,10,10;255,14,14</option><option name="E">255,255,255;230,10,10;255,14,14</option><option name="F">255,255,255;50,50,170;71,71,242</option><option name="G">255,255,255;235,235,235;255,255,255</option><option name="H">255,255,255;130,130,210;185,185,255</option><option name="I">255,255,255;15,130,15;21,185,21</option><option name="K">255,255,255;20,90,255;28,128,255</option><option name="L">255,255,255;15,130,15;21,185,21</option><option name="M">255,255,255;230,230,0;255,255,0</option><option name="N">255,255,255;0,220,220;0,255,255</option><option name="P">255,255,255;220,150,130;255,214,185</option><option name="Q">255,255,255;0,220,220;0,255,255</option><option name="R">255,255,255;20,90,255;28,128,255</option><option name="S">255,255,255;250,150,0;255,214,0</option><option name="T">255,255,255;250,150,0;255,214,0</option><option name="V">255,255,255;15,130,15;21,185,21</option><option name="W">255,255,255;180,90,180;255,128,255</option><option name="Y">255,255,255;50,50,170;71,71,242</option><option name="U">255,255,255;0,0,0;3,3,3</option><option name="O">255,255,255;0,0,0;3,3,3</option><option name="B">255,255,255;0,0,0;3,3,3</option><option name="Z">255,255,255;0,0,0;3,3,3</option><option name="J">255,255,255;0,0,0;3,3,3</option><option name="X">255,255,255;0,0,0;3,3,3</option><option name="?">255,255,255;0,0,0;3,3,3</option><option name="*">255,255,255;0,0,0;3,3,3</option><option name="-">255,255,255;0,0,0;3,3,3</option></childOption><childOption name="background1"><option name="A">192,192,192;0,0,0;192,192,192</option><option name="C">251,231,2;0,0,0;251,231,2</option><option name="D">255,120,120;0,0,0;255,120,120</option><option name="E">255,0,255;0,0,0;255,0,255</option><option name="F">240,230,140;0,0,0;240,230,140</option><option name="G">152,202,50;0,0,0;152,202,50</option><option name="H">255,140,38;0,0,0;255,140,38</option><option name="I">65,198,124;0,0,0;65,198,124</option><option name="K">135,206,250;0,0,0;135,206,250</option><option name="L">251,68,137;0,0,0;251,68,137</option><option name="M">255,42,255;0,0,0;255,42,255</option><option name="N">0,255,255;0,0,0;0,255,255</option><option name="P">255,255,0;0,0,0;255,255,0</option><option name="Q">100,185,255;0,0,0;100,185,255</option><option name="R">135,225,228;0,0,0;135,225,228</option><option name="S">255,182,162;0,0,0;255,182,162</option><option name="T">255,234,137;0,0,0;255,234,137</option><option name="V">0,255,0;0,0,0;0,255,0</option><option name="W">255,175,175;0,0,0;255,175,175</option><option name="Y">173,255,47;0,0,0;173,255,47</option><option name="U">255,191,15;0,0,0;255,191,15</option><option name="O">100,100,100;255,255,255;100,100,100</option><option name="B">100,100,100;255,255,255;100,100,100</option><option name="Z">100,100,100;255,255,255;100,100,100</option><option name="J">100,100,100;255,255,255;100,100,100</option><option name="X">100,100,100;255,255,255;100,100,100</option><option name="?">100,100,100;255,255,255;100,100,100</option><option name="*">0,0,0;170,170,170;0,0,0</option><option name="-">255,255,255;0,0,0;3,3,3</option></childOption><childOption name="hydrophobicity"><option name="A">157,0,98;255,255,255;157,0,98</option><option name="C">173,0,82;255,255,255;173,0,82</option><option name="D">7,0,248;255,255,255;7,0,248</option><option name="E">10,0,245;255,255,255;10,0,245</option><option name="F">255,0,0;255,255,255;255,0,0</option><option name="G">127,0,128;255,255,255;127,0,128</option><option name="H">42,0,213;255,255,255;42,0,213</option><option name="I">240,0,15;255,255,255;240,0,15</option><option name="K">72,0,183;255,255,255;72,0,183</option><option name="L">240,0,15;255,255,255;240,0,15</option><option name="M">188,0,67;255,255,255;188,0,67</option><option name="N">60,0,195;255,255,255;60,0,195</option><option name="P">181,0,74;255,255,255;181,0,74</option><option name="Q">64,0,191;255,255,255;64,0,191</option><option name="R">0,0,255;255,255,255;0,0,255</option><option name="S">91,0,164;255,255,255;91,0,164</option><option name="T">114,0,141;255,255,255;114,0,141</option><option name="V">210,0,45;255,255,255;210,0,45</option><option name="W">223,0,32;255,255,255;223,0,32</option><option name="Y">224,0,31;255,255,255;224,0,31</option><option name="U">100,100,100;255,255,255;100,100,100</option><option name="O">100,100,100;255,255,255;100,100,100</option><option name="B">100,100,100;255,255,255;100,100,100</option><option name="Z">100,100,100;255,255,255;100,100,100</option><option name="J">100,100,100;255,255,255;100,100,100</option><option name="X">100,100,100;255,255,255;100,100,100</option><option name="?">100,100,100;255,255,255;100,100,100</option><option name="*">0,0,0;170,170,170;0,0,0</option><option name="-">255,255,255;0,0,0;3,3,3</option></childOption><childOption name="polarity"><option name="A">175,161,1;255,255,255;175,161,1</option><option name="C">0,178,0;255,255,255;0,178,0</option><option name="D">178,0,0;255,255,255;178,0,0</option><option name="E">178,0,0;255,255,255;178,0,0</option><option name="F">175,161,1;255,255,255;175,161,1</option><option name="G">175,161,1;255,255,255;175,161,1</option><option name="H">0,0,178;255,255,255;0,0,178</option><option name="I">175,161,1;255,255,255;175,161,1</option><option name="K">0,0,178;255,255,255;0,0,178</option><option name="L">175,161,1;255,255,255;175,161,1</option><option name="M">175,161,1;255,255,255;175,161,1</option><option name="N">0,178,0;255,255,255;0,178,0</option><option name="P">175,161,1;255,255,255;175,161,1</option><option name="Q">0,178,0;255,255,255;0,178,0</option><option name="R">0,0,178;255,255,255;0,0,178</option><option name="S">0,178,0;255,255,255;0,178,0</option><option name="T">0,178,0;255,255,255;0,178,0</option><option name="V">175,161,1;255,255,255;175,161,1</option><option name="W">175,161,1;255,255,255;175,161,1</option><option name="Y">0,178,0;255,255,255;0,178,0</option><option name="U">0,178,0;255,255,255;0,178,0</option><option name="O">100,100,100;255,255,255;100,100,100</option><option name="B">100,100,100;255,255,255;100,100,100</option><option name="Z">100,100,100;255,255,255;100,100,100</option><option name="J">100,100,100;255,255,255;100,100,100</option><option name="X">100,100,100;255,255,255;100,100,100</option><option name="?">100,100,100;255,255,255;100,100,100</option><option name="*">0,0,0;170,170,170;0,0,0</option><option name="-">255,255,255;0,0,0;3,3,3</option></childOption><childOption name="rasMolBackground"><option name="A">200,200,200;0,0,0;200,200,200</option><option name="C">230,230,0;0,0,0;230,230,0</option><option name="D">230,10,10;0,0,0;230,10,10</option><option name="E">230,10,10;0,0,0;230,10,10</option><option name="F">50,50,170;0,0,0;50,50,170</option><option name="G">235,235,235;0,0,0;235,235,235</option><option name="H">130,130,210;0,0,0;130,130,210</option><option name="I">15,130,15;0,0,0;15,130,15</option><option name="K">20,90,255;0,0,0;20,90,255</option><option name="L">15,130,15;0,0,0;15,130,15</option><option name="M">230,230,0;0,0,0;230,230,0</option><option name="N">0,220,220;0,0,0;0,220,220</option><option name="P">220,150,130;0,0,0;220,150,130</option><option name="Q">0,220,220;0,0,0;0,220,220</option><option name="R">20,90,255;0,0,0;20,90,255</option><option name="S">250,150,0;0,0,0;250,150,0</option><option name="T">250,150,0;0,0,0;250,150,0</option><option name="V">15,130,15;0,0,0;15,130,15</option><option name="W">180,90,180;0,0,0;180,90,180</option><option name="Y">50,50,170;0,0,0;50,50,170</option><option name="U">100,100,100;0,0,0;100,100,100</option><option name="O">100,100,100;255,255,255;100,100,100</option><option name="B">100,100,100;255,255,255;100,100,100</option><option name="Z">100,100,100;255,255,255;100,100,100</option><option name="J">100,100,100;255,255,255;100,100,100</option><option name="X">100,100,100;255,255,255;100,100,100</option><option name="?">100,100,100;255,255,255;100,100,100</option><option name="*">0,0,0;170,170,170;0,0,0</option><option name="-">255,255,255;0,0,0;3,3,3</option></childOption><childOption name="clustalProtein"><option name="A">255,255,255;0,0,0;255,255,255</option><option name="C">255,255,255;0,0,0;255,255,255</option><option name="D">255,255,255;0,0,0;255,255,255</option><option name="E">255,255,255;0,0,0;255,255,255</option><option name="F">0,130,255;0,0,0;0,130,255</option><option name="G">255,165,0;0,0,0;255,165,0</option><option name="H">255,0,0;0,0,0;255,0,0</option><option name="I">0,178,0;0,0,0;0,178,0</option><option name="K">255,0,0;0,0,0;255,0,0</option><option name="L">0,178,0;0,0,0;0,178,0</option><option name="M">0,178,0;0,0,0;0,178,0</option><option name="N">255,255,255;0,0,0;255,255,255</option><option name="P">255,165,0;0,0,0;255,165,0</option><option name="Q">255,255,255;0,0,0;255,255,255</option><option name="R">255,0,0;0,0,0;255,0,0</option><option name="S">255,165,0;0,0,0;255,165,0</option><option name="T">255,165,0;0,0,0;255,165,0</option><option name="V">0,178,0;0,0,0;0,178,0</option><option name="W">0,130,255;0,0,0;0,130,255</option><option name="Y">0,130,255;0,0,0;0,130,255</option><option name="U">255,255,255;0,0,0;255,255,255</option><option name="O">100,100,100;255,255,255;100,100,100</option><option name="B">100,100,100;255,255,255;100,100,100</option><option name="Z">100,100,100;255,255,255;100,100,100</option><option name="J">100,100,100;255,255,255;100,100,100</option><option name="X">100,100,100;255,255,255;100,100,100</option><option name="?">100,100,100;255,255,255;100,100,100</option><option name="*">0,0,0;170,170,170;0,0,0</option><option name="-">255,255,255;0,0,0;255,255,255</option></childOption><childOption name="macCladeProtein"><option name="A">130,233,255;0,0,0;130,233,255</option><option name="C">255,171,255;0,0,0;255,171,255</option><option name="D">174,168,118;0,0,0;174,168,118</option><option name="E">191,185,136;0,0,0;191,185,136</option><option name="F">148,182,255;0,0,0;148,182,255</option><option name="G">227,6,176;0,0,0;227,6,176</option><option name="H">185,20,255;0,0,0;185,20,255</option><option name="I">79,155,255;0,0,0;79,155,255</option><option name="K">167,13,227;0,0,0;167,13,227</option><option name="L">0,18,184;170,170,170;0,18,184</option><option name="M">94,181,181;0,0,0;94,181,181</option><option name="N">255,0,12;0,0,0;255,0,12</option><option name="P">20,184,110;0,0,0;20,184,110</option><option name="Q">194,1,5;0,0,0;194,1,5</option><option name="R">214,138,255;0,0,0;214,138,255</option><option name="S">255,223,10;0,0,0;255,223,10</option><option name="T">176,21,26;0,0,0;176,21,26</option><option name="V">21,255,17;0,0,0;21,255,17</option><option name="W">21,255,17;0,0,0;21,255,17</option><option name="Y">235,144,134;0,0,0;235,144,134</option><option name="U">100,100,100;0,0,0;100,100,100</option><option name="O">100,100,100;255,255,255;100,100,100</option><option name="B">100,100,100;255,255,255;100,100,100</option><option name="Z">100,100,100;255,255,255;100,100,100</option><option name="J">100,100,100;255,255,255;100,100,100</option><option name="X">100,100,100;255,255,255;100,100,100</option><option name="?">100,100,100;255,255,255;100,100,100</option><option name="*">0,0,0;170,170,170;0,0,0</option><option name="-">255,255,255;0,0,0;3,3,3</option></childOption><childOption name="backgroundAnimated"><option name="movingSequences">true</option><option name="movingResidues">false</option><option name="differentFrequencyBases">false</option></childOption><childOption name="byAnnotation"><option name="secondaryScheme">Default</option><option name="alwaysUseForegroundFromDefaultScheme">false</option><option name="annotationCheckboxes">true</option></childOption></childOption></translation><liveAnnotators><option name="com.biomatters.plugins.featureFinder.FeatureFinder_NUCLEOTIDEOn">false</option><option name="customComponent1" /><option name="customComponent2" /><option name="customComponent3" /><option name="customComponent4" /><option name="customComponent5" /><option name="divider_1" /><option name="ORF_Annotation_GeneratorOn">false</option><option name="customComponent6" /><option name="customComponent7" /><option name="customComponent8" /><option name="customComponent9" /><option name="customComponent10" /><childOption name="com.biomatters.plugins.featureFinder.FeatureFinder_NUCLEOTIDE"><option name="customComponent1" /><option name="customComponent2" /><childOption name="com.biomatters.plugins.featureFinder.FeatureFinder_NUCLEOTIDE"><option name="similarity">100</option><option name="service">LocalDocuments/Sample Documents/PlasMapper Features</option><option name="name">[]</option><option name="wordSize">10</option><option name="searchSubfolders">true</option><option name="includeTruncatedAnnotations">true</option><option name="gateway">true</option></childOption></childOption><childOption name="ORF_Annotation_Generator"><option name="customComponent1" /><option name="customComponent2" /><childOption name="ORF_Annotation_Generator"><option name="MinimumORFSize">100</option><option name="Genetic code">universal</option><option name="startCodons">TTG, ATG, CTG</option><option name="includeInteriors">false</option><option name="assumeStartStopOutside">false</option></childOption></childOption></liveAnnotators><restrictionSites><option name="com.biomatters.plugins.restrictionAnalysis.RestrictionSiteAnnotationGeneratorOn">false</option><option name="customComponent1" /><option name="customComponent2" /><option name="customComponent3" /><option name="customComponent4" /><option name="divider_1" /><option name="customComponent5" /><childOption name="com.biomatters.plugins.restrictionAnalysis.RestrictionSiteAnnotationGenerator"><option name="customComponent1" /><option name="customComponent2" /><childOption name="com.biomatters.plugins.restrictionAnalysis.RestrictionSiteAnnotationGenerator"><option name="enzymeSetDocument">commonly_used_enzymes</option><option name="doRestrictCutters">true</option><option name="minCutters">4</option><option name="doRestrictPalindromes">false</option><option name="restrictPalindromes">palindromic</option><option name="doRestrictHitters">false</option><option name="hits">(1, 2)</option><option name="targetRegionType">anywhere</option><option name="excluded">(1, 2)</option><option name="grabExcludeRangeOption">[1,3148)</option><option name="selectedEnzymes">-1</option><option name="lastSelectedDocumentIdentifer">default</option><option name="customComponent1" /></childOption></childOption></restrictionSites></sequenceViewOptions><panel viewer="Sequence View" geneiousVersion="7.1.9" additionalXmlKey="splitViews" /><DocumentHistory geneiousVersion="7.1.9" additionalXmlKey="DocumentHistory"><entryFields><DocumentHistoryEntryField class="com.biomatters.geneious.publicapi.documents.DocumentHistoryEntryFieldImplementation"><com.biomatters.date fieldName="Created"><![CDATA[1748242264242]]></com.biomatters.date></DocumentHistoryEntryField><DocumentHistoryEntryField class="com.biomatters.geneious.publicapi.documents.DocumentHistoryEntryFieldImplementation"><com.biomatters.user fieldName="User"><![CDATA[Igor.Kryvoruchko]]></com.biomatters.user></DocumentHistoryEntryField><DocumentHistoryEntryField class="com.biomatters.geneious.publicapi.documents.DocumentHistoryEntryFieldImplementation"><com.biomatters.geneiousVersion fieldName="Geneious Version"><![CDATA[7.1.9]]></com.biomatters.geneiousVersion></DocumentHistoryEntryField><DocumentHistoryEntryField class="com.biomatters.geneious.publicapi.documents.DocumentHistoryEntryFieldImplementation"><description fieldName="Imported from"><![CDATA[C:\Users\igor.kryvoruchko\Geneious 7.1 Data\temp\316\Clipboard Contents 22]]></description></DocumentHistoryEntryField></entryFields><entryFields><DocumentHistoryEntryField class="com.biomatters.geneious.publicapi.documents.DocumentHistoryEntryFieldImplementation"><com.biomatters.date fieldName="Saved"><![CDATA[1748242269942]]></com.biomatters.date></DocumentHistoryEntryField><DocumentHistoryEntryField class="com.biomatters.geneious.publicapi.documents.DocumentHistoryEntryFieldImplementation"><com.biomatters.user fieldName="User"><![CDATA[Igor.Kryvoruchko]]></com.biomatters.user></DocumentHistoryEntryField><DocumentHistoryEntryField class="com.biomatters.geneious.publicapi.documents.DocumentHistoryEntryFieldImplementation"><com.biomatters.geneiousVersion fieldName="Geneious Version"><![CDATA[7.1.9]]></com.biomatters.geneiousVersion></DocumentHistoryEntryField><DocumentHistoryEntryField class="com.biomatters.geneious.publicapi.documents.DocumentHistoryEntryFieldImplementation"><com.biomatters.autogeneratedEntry fieldName="" /></DocumentHistoryEntryField></entryFields></DocumentHistory><sequenceViewOptions geneiousVersion="7.1.9" additionalXmlKey="sequenceViewOptions"><SequenceViewerState><zoom>1.0</zoom><SequenceViewerSelectionState><selectedRegions /></SequenceViewerSelectionState></SequenceViewerState><translation><option name="frame">Frame1</option><option name="customComponent1" /><option name="relativeTo">sequence</option><childOption name="translationColors"><option name="colors">background1</option><option name="customComponent1" /><option name="customComponent2" /><option name="customComponent3" /><option name="foreground1DummyButton" /><option name="rasMolForegroundDummyButton">RasMol</option><option name="background1DummyButton" /><option name="hydrophobicityDummyButton">Hydrophobicity</option><option name="polarityDummyButton">Polarity</option><option name="rasMolBackgroundDummyButton">RasMol</option><option name="clustalProteinDummyButton">Clustal</option><option name="macCladeProteinDummyButton">MacClade</option><option name="backgroundAnimatedDummyButton">Animated :-)</option><option name="byAnnotationDummyButton">By Annotation</option><childOption name="foreground1"><option name="A">255,255,255;0,0,0;3,3,3</option><option name="C">255,255,255;175,161,1;250,230,4</option><option name="D">255,255,255;178,0,0;254,0,0</option><option name="E">255,255,255;255,0,255;255,0,255</option><option name="F">255,255,255;64,64,64;91,91,91</option><option name="G">255,255,255;107,142,35;152,202,50</option><option name="H">255,255,255;139,69,19;198,98,27</option><option name="I">255,255,255;46,139,87;65,198,124</option><option name="K">255,255,255;0,0,255;0,0,255</option><option name="L">255,255,255;176,48,96;251,68,137</option><option name="M">255,255,255;199,21,133;255,30,190</option><option name="N">255,255,255;0,178,178;0,254,254</option><option name="P">255,255,255;255,200,0;255,255,0</option><option name="Q">255,255,255;70,130,180;100,185,255</option><option name="R">255,255,255;95,158,160;135,225,228</option><option name="S">255,255,255;250,128,114;255,182,162</option><option name="T">255,255,255;244,164,96;255,234,137</option><option name="V">255,255,255;0,178,0;0,254,0</option><option name="W">255,255,255;178,122,122;254,174,174</option><option name="Y">255,255,255;0,100,0;0,142,0</option><option name="U">255,255,255;184,134,11;255,191,15</option><option name="O">255,255,255;0,0,0;3,3,3</option><option name="B">255,255,255;0,0,0;3,3,3</option><option name="Z">255,255,255;0,0,0;3,3,3</option><option name="J">255,255,255;0,0,0;3,3,3</option><option name="X">255,255,255;0,0,0;3,3,3</option><option name="?">255,255,255;0,0,0;3,3,3</option><option name="*">255,255,255;0,0,0;3,3,3</option><option name="-">255,255,255;0,0,0;3,3,3</option></childOption><childOption name="rasMolForeground"><option name="A">255,255,255;200,200,200;255,255,255</option><option name="C">255,255,255;230,230,0;255,255,0</option><option name="D">255,255,255;230,10,10;255,14,14</option><option name="E">255,255,255;230,10,10;255,14,14</option><option name="F">255,255,255;50,50,170;71,71,242</option><option name="G">255,255,255;235,235,235;255,255,255</option><option name="H">255,255,255;130,130,210;185,185,255</option><option name="I">255,255,255;15,130,15;21,185,21</option><option name="K">255,255,255;20,90,255;28,128,255</option><option name="L">255,255,255;15,130,15;21,185,21</option><option name="M">255,255,255;230,230,0;255,255,0</option><option name="N">255,255,255;0,220,220;0,255,255</option><option name="P">255,255,255;220,150,130;255,214,185</option><option name="Q">255,255,255;0,220,220;0,255,255</option><option name="R">255,255,255;20,90,255;28,128,255</option><option name="S">255,255,255;250,150,0;255,214,0</option><option name="T">255,255,255;250,150,0;255,214,0</option><option name="V">255,255,255;15,130,15;21,185,21</option><option name="W">255,255,255;180,90,180;255,128,255</option><option name="Y">255,255,255;50,50,170;71,71,242</option><option name="U">255,255,255;0,0,0;3,3,3</option><option name="O">255,255,255;0,0,0;3,3,3</option><option name="B">255,255,255;0,0,0;3,3,3</option><option name="Z">255,255,255;0,0,0;3,3,3</option><option name="J">255,255,255;0,0,0;3,3,3</option><option name="X">255,255,255;0,0,0;3,3,3</option><option name="?">255,255,255;0,0,0;3,3,3</option><option name="*">255,255,255;0,0,0;3,3,3</option><option name="-">255,255,255;0,0,0;3,3,3</option></childOption><childOption name="background1"><option name="A">192,192,192;0,0,0;192,192,192</option><option name="C">251,231,2;0,0,0;251,231,2</option><option name="D">255,120,120;0,0,0;255,120,120</option><option name="E">255,0,255;0,0,0;255,0,255</option><option name="F">240,230,140;0,0,0;240,230,140</option><option name="G">152,202,50;0,0,0;152,202,50</option><option name="H">255,140,38;0,0,0;255,140,38</option><option name="I">65,198,124;0,0,0;65,198,124</option><option name="K">135,206,250;0,0,0;135,206,250</option><option name="L">251,68,137;0,0,0;251,68,137</option><option name="M">255,42,255;0,0,0;255,42,255</option><option name="N">0,255,255;0,0,0;0,255,255</option><option name="P">255,255,0;0,0,0;255,255,0</option><option name="Q">100,185,255;0,0,0;100,185,255</option><option name="R">135,225,228;0,0,0;135,225,228</option><option name="S">255,182,162;0,0,0;255,182,162</option><option name="T">255,234,137;0,0,0;255,234,137</option><option name="V">0,255,0;0,0,0;0,255,0</option><option name="W">255,175,175;0,0,0;255,175,175</option><option name="Y">173,255,47;0,0,0;173,255,47</option><option name="U">255,191,15;0,0,0;255,191,15</option><option name="O">100,100,100;255,255,255;100,100,100</option><option name="B">100,100,100;255,255,255;100,100,100</option><option name="Z">100,100,100;255,255,255;100,100,100</option><option name="J">100,100,100;255,255,255;100,100,100</option><option name="X">100,100,100;255,255,255;100,100,100</option><option name="?">100,100,100;255,255,255;100,100,100</option><option name="*">0,0,0;170,170,170;0,0,0</option><option name="-">255,255,255;0,0,0;3,3,3</option></childOption><childOption name="hydrophobicity"><option name="A">157,0,98;255,255,255;157,0,98</option><option name="C">173,0,82;255,255,255;173,0,82</option><option name="D">7,0,248;255,255,255;7,0,248</option><option name="E">10,0,245;255,255,255;10,0,245</option><option name="F">255,0,0;255,255,255;255,0,0</option><option name="G">127,0,128;255,255,255;127,0,128</option><option name="H">42,0,213;255,255,255;42,0,213</option><option name="I">240,0,15;255,255,255;240,0,15</option><option name="K">72,0,183;255,255,255;72,0,183</option><option name="L">240,0,15;255,255,255;240,0,15</option><option name="M">188,0,67;255,255,255;188,0,67</option><option name="N">60,0,195;255,255,255;60,0,195</option><option name="P">181,0,74;255,255,255;181,0,74</option><option name="Q">64,0,191;255,255,255;64,0,191</option><option name="R">0,0,255;255,255,255;0,0,255</option><option name="S">91,0,164;255,255,255;91,0,164</option><option name="T">114,0,141;255,255,255;114,0,141</option><option name="V">210,0,45;255,255,255;210,0,45</option><option name="W">223,0,32;255,255,255;223,0,32</option><option name="Y">224,0,31;255,255,255;224,0,31</option><option name="U">100,100,100;255,255,255;100,100,100</option><option name="O">100,100,100;255,255,255;100,100,100</option><option name="B">100,100,100;255,255,255;100,100,100</option><option name="Z">100,100,100;255,255,255;100,100,100</option><option name="J">100,100,100;255,255,255;100,100,100</option><option name="X">100,100,100;255,255,255;100,100,100</option><option name="?">100,100,100;255,255,255;100,100,100</option><option name="*">0,0,0;170,170,170;0,0,0</option><option name="-">255,255,255;0,0,0;3,3,3</option></childOption><childOption name="polarity"><option name="A">175,161,1;255,255,255;175,161,1</option><option name="C">0,178,0;255,255,255;0,178,0</option><option name="D">178,0,0;255,255,255;178,0,0</option><option name="E">178,0,0;255,255,255;178,0,0</option><option name="F">175,161,1;255,255,255;175,161,1</option><option name="G">175,161,1;255,255,255;175,161,1</option><option name="H">0,0,178;255,255,255;0,0,178</option><option name="I">175,161,1;255,255,255;175,161,1</option><option name="K">0,0,178;255,255,255;0,0,178</option><option name="L">175,161,1;255,255,255;175,161,1</option><option name="M">175,161,1;255,255,255;175,161,1</option><option name="N">0,178,0;255,255,255;0,178,0</option><option name="P">175,161,1;255,255,255;175,161,1</option><option name="Q">0,178,0;255,255,255;0,178,0</option><option name="R">0,0,178;255,255,255;0,0,178</option><option name="S">0,178,0;255,255,255;0,178,0</option><option name="T">0,178,0;255,255,255;0,178,0</option><option name="V">175,161,1;255,255,255;175,161,1</option><option name="W">175,161,1;255,255,255;175,161,1</option><option name="Y">0,178,0;255,255,255;0,178,0</option><option name="U">0,178,0;255,255,255;0,178,0</option><option name="O">100,100,100;255,255,255;100,100,100</option><option name="B">100,100,100;255,255,255;100,100,100</option><option name="Z">100,100,100;255,255,255;100,100,100</option><option name="J">100,100,100;255,255,255;100,100,100</option><option name="X">100,100,100;255,255,255;100,100,100</option><option name="?">100,100,100;255,255,255;100,100,100</option><option name="*">0,0,0;170,170,170;0,0,0</option><option name="-">255,255,255;0,0,0;3,3,3</option></childOption><childOption name="rasMolBackground"><option name="A">200,200,200;0,0,0;200,200,200</option><option name="C">230,230,0;0,0,0;230,230,0</option><option name="D">230,10,10;0,0,0;230,10,10</option><option name="E">230,10,10;0,0,0;230,10,10</option><option name="F">50,50,170;0,0,0;50,50,170</option><option name="G">235,235,235;0,0,0;235,235,235</option><option name="H">130,130,210;0,0,0;130,130,210</option><option name="I">15,130,15;0,0,0;15,130,15</option><option name="K">20,90,255;0,0,0;20,90,255</option><option name="L">15,130,15;0,0,0;15,130,15</option><option name="M">230,230,0;0,0,0;230,230,0</option><option name="N">0,220,220;0,0,0;0,220,220</option><option name="P">220,150,130;0,0,0;220,150,130</option><option name="Q">0,220,220;0,0,0;0,220,220</option><option name="R">20,90,255;0,0,0;20,90,255</option><option name="S">250,150,0;0,0,0;250,150,0</option><option name="T">250,150,0;0,0,0;250,150,0</option><option name="V">15,130,15;0,0,0;15,130,15</option><option name="W">180,90,180;0,0,0;180,90,180</option><option name="Y">50,50,170;0,0,0;50,50,170</option><option name="U">100,100,100;0,0,0;100,100,100</option><option name="O">100,100,100;255,255,255;100,100,100</option><option name="B">100,100,100;255,255,255;100,100,100</option><option name="Z">100,100,100;255,255,255;100,100,100</option><option name="J">100,100,100;255,255,255;100,100,100</option><option name="X">100,100,100;255,255,255;100,100,100</option><option name="?">100,100,100;255,255,255;100,100,100</option><option name="*">0,0,0;170,170,170;0,0,0</option><option name="-">255,255,255;0,0,0;3,3,3</option></childOption><childOption name="clustalProtein"><option name="A">255,255,255;0,0,0;255,255,255</option><option name="C">255,255,255;0,0,0;255,255,255</option><option name="D">255,255,255;0,0,0;255,255,255</option><option name="E">255,255,255;0,0,0;255,255,255</option><option name="F">0,130,255;0,0,0;0,130,255</option><option name="G">255,165,0;0,0,0;255,165,0</option><option name="H">255,0,0;0,0,0;255,0,0</option><option name="I">0,178,0;0,0,0;0,178,0</option><option name="K">255,0,0;0,0,0;255,0,0</option><option name="L">0,178,0;0,0,0;0,178,0</option><option name="M">0,178,0;0,0,0;0,178,0</option><option name="N">255,255,255;0,0,0;255,255,255</option><option name="P">255,165,0;0,0,0;255,165,0</option><option name="Q">255,255,255;0,0,0;255,255,255</option><option name="R">255,0,0;0,0,0;255,0,0</option><option name="S">255,165,0;0,0,0;255,165,0</option><option name="T">255,165,0;0,0,0;255,165,0</option><option name="V">0,178,0;0,0,0;0,178,0</option><option name="W">0,130,255;0,0,0;0,130,255</option><option name="Y">0,130,255;0,0,0;0,130,255</option><option name="U">255,255,255;0,0,0;255,255,255</option><option name="O">100,100,100;255,255,255;100,100,100</option><option name="B">100,100,100;255,255,255;100,100,100</option><option name="Z">100,100,100;255,255,255;100,100,100</option><option name="J">100,100,100;255,255,255;100,100,100</option><option name="X">100,100,100;255,255,255;100,100,100</option><option name="?">100,100,100;255,255,255;100,100,100</option><option name="*">0,0,0;170,170,170;0,0,0</option><option name="-">255,255,255;0,0,0;255,255,255</option></childOption><childOption name="macCladeProtein"><option name="A">130,233,255;0,0,0;130,233,255</option><option name="C">255,171,255;0,0,0;255,171,255</option><option name="D">174,168,118;0,0,0;174,168,118</option><option name="E">191,185,136;0,0,0;191,185,136</option><option name="F">148,182,255;0,0,0;148,182,255</option><option name="G">227,6,176;0,0,0;227,6,176</option><option name="H">185,20,255;0,0,0;185,20,255</option><option name="I">79,155,255;0,0,0;79,155,255</option><option name="K">167,13,227;0,0,0;167,13,227</option><option name="L">0,18,184;170,170,170;0,18,184</option><option name="M">94,181,181;0,0,0;94,181,181</option><option name="N">255,0,12;0,0,0;255,0,12</option><option name="P">20,184,110;0,0,0;20,184,110</option><option name="Q">194,1,5;0,0,0;194,1,5</option><option name="R">214,138,255;0,0,0;214,138,255</option><option name="S">255,223,10;0,0,0;255,223,10</option><option name="T">176,21,26;0,0,0;176,21,26</option><option name="V">21,255,17;0,0,0;21,255,17</option><option name="W">21,255,17;0,0,0;21,255,17</option><option name="Y">235,144,134;0,0,0;235,144,134</option><option name="U">100,100,100;0,0,0;100,100,100</option><option name="O">100,100,100;255,255,255;100,100,100</option><option name="B">100,100,100;255,255,255;100,100,100</option><option name="Z">100,100,100;255,255,255;100,100,100</option><option name="J">100,100,100;255,255,255;100,100,100</option><option name="X">100,100,100;255,255,255;100,100,100</option><option name="?">100,100,100;255,255,255;100,100,100</option><option name="*">0,0,0;170,170,170;0,0,0</option><option name="-">255,255,255;0,0,0;3,3,3</option></childOption><childOption name="backgroundAnimated"><option name="movingSequences">true</option><option name="movingResidues">false</option><option name="differentFrequencyBases">false</option></childOption><childOption name="byAnnotation"><option name="secondaryScheme">Default</option><option name="alwaysUseForegroundFromDefaultScheme">false</option><option name="annotationCheckboxes">true</option></childOption></childOption></translation><liveAnnotators><option name="com.biomatters.plugins.featureFinder.FeatureFinder_NUCLEOTIDEOn">false</option><option name="customComponent1" /><option name="customComponent2" /><option name="customComponent3" /><option name="customComponent4" /><option name="customComponent5" /><option name="divider_1" /><option name="ORF_Annotation_GeneratorOn">false</option><option name="customComponent6" /><option name="customComponent7" /><option name="customComponent8" /><option name="customComponent9" /><option name="customComponent10" /><childOption name="com.biomatters.plugins.featureFinder.FeatureFinder_NUCLEOTIDE"><option name="customComponent1" /><option name="customComponent2" /><childOption name="com.biomatters.plugins.featureFinder.FeatureFinder_NUCLEOTIDE"><option name="similarity">100</option><option name="service">LocalDocuments/Sample Documents/PlasMapper Features</option><option name="name">[]</option><option name="wordSize">10</option><option name="searchSubfolders">true</option><option name="includeTruncatedAnnotations">true</option><option name="gateway">true</option></childOption></childOption><childOption name="ORF_Annotation_Generator"><option name="customComponent1" /><option name="customComponent2" /><childOption name="ORF_Annotation_Generator"><option name="MinimumORFSize">100</option><option name="Genetic code">universal</option><option name="startCodons">TTG, ATG, CTG</option><option name="includeInteriors">false</option><option name="assumeStartStopOutside">false</option></childOption></childOption></liveAnnotators><restrictionSites><option name="com.biomatters.plugins.restrictionAnalysis.RestrictionSiteAnnotationGeneratorOn">false</option><option name="customComponent1" /><option name="customComponent2" /><option name="customComponent3" /><option name="customComponent4" /><option name="divider_1" /><option name="customComponent5" /><childOption name="com.biomatters.plugins.restrictionAnalysis.RestrictionSiteAnnotationGenerator"><option name="customComponent1" /><option name="customComponent2" /><childOption name="com.biomatters.plugins.restrictionAnalysis.RestrictionSiteAnnotationGenerator"><option name="enzymeSetDocument">commonly_used_enzymes</option><option name="doRestrictCutters">true</option><option name="minCutters">4</option><option name="doRestrictPalindromes">false</option><option name="restrictPalindromes">palindromic</option><option name="doRestrictHitters">false</option><option name="hits">(1, 2)</option><option name="targetRegionType">anywhere</option><option name="excluded">(1, 2)</option><option name="grabExcludeRangeOption">[1,2598)</option><option name="selectedEnzymes">-1</option><option name="lastSelectedDocumentIdentifer">default</option><option name="customComponent1" /></childOption></childOption></restrictionSites></sequenceViewOptions></additionalXml></geneiousDocument>
<geneiousDocument class="com.biomatters.geneious.publicapi.implementations.sequence.DefaultAminoAcidSequence" version="1.3-11" revisionNumber="1" geneiousVersion="7.1.9" geneiousVersionMinimum="6.0" PluginDocument_FormatLastChanged="6.0" PluginDocument_FormatLastExtended="6.0" PluginDocument_OldestVersionSerializableTo="6.0" collection="Gene and altORF models Part 1/MtrunA17_Chr8g0343011" isReferenceOnly="false"><hiddenFields><cache_plugin_document_urn></cache_plugin_document_urn><cache_urn type="urn">urn:local:.:6f-jcqsy7r</cache_urn><nucleotideSequenceWithQualityCount type="int">0</nucleotideSequenceWithQualityCount><parent_operation_record_document type="int">0</parent_operation_record_document><description>len=3148 gn=MtLOX4 strand=- type=mRNA begin=6459187 chr=MtrunA17Chr8 end=6463721 def=lipoxygenase (TC100162)</description><override_modified_date type="date">1748242431460</override_modified_date><cache_name>MtrunA17_Chr8g0343011 cDNA - MtrunA17_Chr8g0343011_2F_809-895_87 translation</cache_name><strong_referenced_documents type="list"><strong_referenced_documents type="int">0</strong_referenced_documents></strong_referenced_documents><cache_created type="date">1748242431451</cache_created><referenced_documents type="list"><referenced_documents>urn:local:.:r-jcqsy7j@0</referenced_documents></referenced_documents><trimmedSequencesCount type="int">0</trimmedSequencesCount></hiddenFields><fields><document_size type="bytes">1513</document_size><molType>AA</molType><sequence_residues>LETYLGSSSSWRIEHLALPSKGENRQKTS</sequence_residues><sequence_length type="int">29</sequence_length><topology>linear</topology></fields><displayableFields><value class="com.biomatters.core.documents.Field"><field><name>strain</name><description>strain from which sequence was obtained</description><code>strain</code><visible>false</visible><editable>true</editable><type>java.lang.String</type><constraints /></field></value><value class="com.biomatters.core.documents.Field"><field><name>serotype</name><description>serological variety of a species characterized by its antigenic properties</description><code>serotype</code><visible>false</visible><editable>true</editable><type>java.lang.String</type><constraints /></field></value><value class="com.biomatters.core.documents.Field"><field><name>host</name><description>natural (as opposed to laboratory) host to the organism from which sequenced molecule was obtained</description><code>host</code><visible>false</visible><editable>true</editable><type>java.lang.String</type><constraints /></field></value><value class="com.biomatters.core.documents.Field"><field><name>db_xref</name><description>database cross-reference: pointer to related information in  another database.</description><code>db_xref</code><visible>false</visible><editable>true</editable><type>java.lang.String</type><constraints /></field></value><value class="com.biomatters.core.documents.Field"><field><name>country</name><description>locality of isolation of the sequenced organism indicated in terms of political names for nations, oceans or seas, followed by regions and localities</description><code>country</code><visible>false</visible><editable>true</editable><type>java.lang.String</type><constraints /></field></value><value class="com.biomatters.core.documents.Field"><field><name>collection_date</name><description>date that the specimen was collected</description><code>collection_date</code><visible>false</visible><editable>true</editable><type>java.lang.String</type><constraints /></field></value><value class="com.biomatters.core.documents.Field"><field><name>Alignment options</name><description>Options used in the alignment of sequences before tree construction</description><code>alignment_options</code><visible>false</visible><type>java.lang.String</type><constraints /></field></value><value class="com.biomatters.core.documents.Field"><field><name>chromosome</name><description>chromosome (e.g. Chromosome number) from which the sequence was obtained</description><code>chromosome</code><visible>false</visible><editable>true</editable><type>java.lang.String</type><constraints /></field></value><value class="com.biomatters.core.documents.Field"><field><name>map</name><description>genomic map position of feature</description><code>map</code><visible>false</visible><editable>true</editable><type>java.lang.String</type><constraints /></field></value><value class="com.biomatters.core.documents.Field"><field><name>Summary ID</name><description>The genbank ID of the summary sequence this sequence was built from</description><code>SummaryId</code><visible>false</visible><type>java.lang.String</type><constraints /></field></value><value class="com.biomatters.core.documents.Field"><field><name>isolate</name><description>individual isolate from which the sequence was obtained</description><code>isolate</code><visible>false</visible><editable>true</editable><type>java.lang.String</type><constraints /></field></value><value class="com.biomatters.core.documents.Field"><field><name>sex</name><description>sex of the organism from which the sequence was obtained; sex is used for eukaryotic organisms that undergo meiosis and have sexually dimorphic gametes</description><code>sex</code><visible>false</visible><editable>true</editable><type>java.lang.String</type><constraints /></field></value><value class="com.biomatters.core.documents.Field"><field><name>note</name><description>any comment or additional information</description><code>note</code><visible>false</visible><editable>true</editable><type>java.lang.String</type><constraints /></field></value><value class="com.biomatters.core.documents.Field"><field><name># Nucleotide Sequences With Quality</name><description>The number of nucleotide sequences in an alignment or set of sequences that have quality data</description><code>nucleotideSequenceWithQualityCount</code><visible>false</visible><type>java.lang.Integer</type><constraints /></field></value><value class="com.biomatters.core.documents.Field"><field><name>Molecular Weight (kDa)</name><description>Molecular Weight (kDa, single strand if DNA)</description><code>Molecular Weight (kDa)</code><type>java.lang.Double</type><constraints /></field></value><value class="com.biomatters.core.documents.Field"><field><name>Isoelectric Point</name><description></description><code>Isoelectric Point</code><type>java.lang.Double</type><constraints /></field></value><value class="com.biomatters.core.documents.Field"><field><name>Charge at pH 7</name><description></description><code>Charge at pH 7</code><type>java.lang.Double</type><constraints /></field></value><value class="com.biomatters.core.documents.Field"><field><name>Extinction Coefficient</name><description>Extinction Coefficient (Gill and von Hippel. C=62.5, Y=1490, W=5500)</description><code>Extinction Coefficient</code><type>java.lang.Double</type><constraints /></field></value><value class="com.biomatters.core.documents.Field"><field><name>% Acidic Amino Acids</name><description>% Acidic Amino Acids</description><code>AcidicAminoAcidsPercent</code><visible>false</visible><type>com.biomatters.geneious.publicapi.implementations.Percentage</type><constraints /></field></value><value class="com.biomatters.core.documents.Field"><field><name>% Basic Amino Acids</name><description>% Basic Amino Acids</description><code>BasicAminoAcidsPercent</code><visible>false</visible><type>com.biomatters.geneious.publicapi.implementations.Percentage</type><constraints /></field></value><value class="com.biomatters.core.documents.Field"><field><name>% Charged Amino Acids</name><description>% Charged Amino Acids</description><code>ChargedAminoAcidsPercent</code><visible>false</visible><type>com.biomatters.geneious.publicapi.implementations.Percentage</type><constraints /></field></value><value class="com.biomatters.core.documents.Field"><field><name>% Polar Uncharged Amino Acids</name><description>% Polar Uncharged Amino Acids</description><code>Polar_UnchargedAminoAcidsPercent</code><visible>false</visible><type>com.biomatters.geneious.publicapi.implementations.Percentage</type><constraints /></field></value><value class="com.biomatters.core.documents.Field"><field><name>% Hydrophobic Amino Acids</name><description>% Hydrophobic Amino Acids</description><code>HydrophobicAminoAcidsPercent</code><visible>false</visible><type>com.biomatters.geneious.publicapi.implementations.Percentage</type><constraints /></field></value><value class="com.biomatters.core.documents.Field"><field><name>% GC-rich Amino Acids</name><description>% GC-rich Amino Acids</description><code>GC-richAminoAcidsPercent</code><visible>false</visible><type>com.biomatters.geneious.publicapi.implementations.Percentage</type><constraints /></field></value><value class="com.biomatters.core.documents.Field"><field><name>% AT-rich Amino Acids</name><description>% AT-rich Amino Acids</description><code>AT-richAminoAcidsPercent</code><visible>false</visible><type>com.biomatters.geneious.publicapi.implementations.Percentage</type><constraints /></field></value><value class="com.biomatters.core.documents.Field"><field><name>Path (Imported From)</name><description></description><code>importedFrom.path</code><editable>true</editable><type>java.lang.String</type><constraints /></field></value><value class="com.biomatters.core.documents.Field"><field><name>Filename (Imported From)</name><description></description><code>importedFrom.filename</code><editable>true</editable><type>java.lang.String</type><constraints /></field></value></displayableFields><originalElement><XMLSerialisableRootElement annotationsRevision="3" charSequenceValidated="true"><name>MtrunA17_Chr8g0343011 cDNA - MtrunA17_Chr8g0343011_2F_809-895_87 translation</name><description>len=3148 gn=MtLOX4 strand=- type=mRNA begin=6459187 chr=MtrunA17Chr8 end=6463721 def=lipoxygenase (TC100162)</description><sequenceAnnotations><annotation><description /><type>refORF</type><intervals><interval beginsBeforeMinimumIndex="true" endsAfterMaximumIndex="true"><minimumIndex>-224</minimumIndex><maximumIndex>639</maximumIndex><direction>leftToRight</direction></interval></intervals><qualifiers><qualifier><name>created by</name><value>User</value></qualifier></qualifiers></annotation><annotation><description>MtrunA17_Chr8g0343011_2F_809-895_87</description><type>altORF</type><intervals><interval><minimumIndex>1</minimumIndex><maximumIndex>29</maximumIndex><direction>leftToRight</direction></interval></intervals><qualifiers><qualifier><name>created by</name><value>User</value></qualifier></qualifiers></annotation><annotation><description>Translated region from MtrunA17_Chr8g0343011 cDNA</description><type>translated region</type><intervals><interval><minimumIndex>1</minimumIndex><maximumIndex>29</maximumIndex><direction>leftToRight</direction></interval></intervals><qualifiers><qualifier><name>Translated interval</name><value>809 -&gt; 895</value></qualifier></qualifiers></annotation></sequenceAnnotations><charSequence>LETYLGSSSSWRIEHLALPSKGENRQKTS</charSequence></XMLSerialisableRootElement></originalElement><additionalXml perUser="true" /><additionalXml perUser="false"><panel viewer="Sequence View" geneiousVersion="7.1.9" additionalXmlKey="splitViews" /><DocumentHistory geneiousVersion="7.1.9" additionalXmlKey="DocumentHistory"><entryFields><DocumentHistoryEntryField class="com.biomatters.geneious.publicapi.documents.DocumentHistoryEntryFieldImplementation"><com.biomatters.date fieldName="Created"><![CDATA[1748242431451]]></com.biomatters.date></DocumentHistoryEntryField><DocumentHistoryEntryField class="com.biomatters.geneious.publicapi.documents.DocumentHistoryEntryFieldImplementation"><com.biomatters.user fieldName="User"><![CDATA[Igor.Kryvoruchko]]></com.biomatters.user></DocumentHistoryEntryField><DocumentHistoryEntryField class="com.biomatters.geneious.publicapi.documents.DocumentHistoryEntryFieldImplementation"><com.biomatters.geneiousVersion fieldName="Geneious Version"><![CDATA[7.1.9]]></com.biomatters.geneiousVersion></DocumentHistoryEntryField><DocumentHistoryEntryField class="com.biomatters.geneious.publicapi.documents.DocumentHistoryEntryFieldImplementation"><description fieldName="Translation" /></DocumentHistoryEntryField><DocumentHistoryEntryField name="From " type="com.biomatters.geneious.publicapi.documents.DocumentHistoryReferencedDocumentsEntryField"><entry><revision>5</revision><urn class="urn" weakReference="true">urn:local:.:6e-jcqsy7r</urn></entry></DocumentHistoryEntryField></entryFields><entryFields><DocumentHistoryEntryField class="com.biomatters.geneious.publicapi.documents.DocumentHistoryEntryFieldImplementation"><com.biomatters.date fieldName="Saved"><![CDATA[1748242431462]]></com.biomatters.date></DocumentHistoryEntryField><DocumentHistoryEntryField class="com.biomatters.geneious.publicapi.documents.DocumentHistoryEntryFieldImplementation"><com.biomatters.user fieldName="User"><![CDATA[Igor.Kryvoruchko]]></com.biomatters.user></DocumentHistoryEntryField><DocumentHistoryEntryField class="com.biomatters.geneious.publicapi.documents.DocumentHistoryEntryFieldImplementation"><com.biomatters.geneiousVersion fieldName="Geneious Version"><![CDATA[7.1.9]]></com.biomatters.geneiousVersion></DocumentHistoryEntryField><DocumentHistoryEntryField class="com.biomatters.geneious.publicapi.documents.DocumentHistoryEntryFieldImplementation"><com.biomatters.autogeneratedEntry fieldName="" /></DocumentHistoryEntryField></entryFields></DocumentHistory><sequenceViewOptions geneiousVersion="7.1.9" additionalXmlKey="sequenceViewOptions"><SequenceViewerState><zoom>1.0</zoom><SequenceViewerSelectionState><selectedRegions /></SequenceViewerSelectionState></SequenceViewerState><liveAnnotators><option name="com.biomatters.plugins.featureFinder.FeatureFinder_PROTEINOn">false</option><option name="customComponent1" /><option name="customComponent2" /><option name="customComponent3" /><option name="customComponent4" /><option name="customComponent5" /><option name="divider_1" /><option name="com.biomatters.plugins.emboss.GarnierAnnotationGeneratorOn">false</option><option name="customComponent6" /><option name="customComponent7" /><option name="customComponent8" /><option name="customComponent9" /><option name="customComponent10" /><childOption name="com.biomatters.plugins.featureFinder.FeatureFinder_PROTEIN"><option name="customComponent1" /><option name="customComponent2" /><childOption name="com.biomatters.plugins.featureFinder.FeatureFinder_PROTEIN"><option name="similarity">100</option><option name="service">dummy</option><option name="name">[]</option><option name="wordSize">4</option><option name="searchSubfolders">true</option><option name="includeTruncatedAnnotations">true</option></childOption></childOption><childOption name="com.biomatters.plugins.emboss.GarnierAnnotationGenerator"><option name="customComponent1" /><option name="customComponent2" /><childOption name="com.biomatters.plugins.emboss.GarnierAnnotationGenerator"><option name="useCustomEmbossLocation">false</option><option name="usersEmbossApplicationPath">garnier</option><option name="customComponent1" /><option name="customComponent2" /><option name="useDecisionConstantsIndex">false</option><option name="IndexIntoDecisionConstants">1</option></childOption></childOption></liveAnnotators><restrictionSites /></sequenceViewOptions></additionalXml></geneiousDocument>
<geneiousDocument class="com.biomatters.geneious.publicapi.implementations.sequence.DefaultAminoAcidSequence" version="1.3-11" revisionNumber="1" geneiousVersion="7.1.9" geneiousVersionMinimum="6.0" PluginDocument_FormatLastChanged="6.0" PluginDocument_FormatLastExtended="6.0" PluginDocument_OldestVersionSerializableTo="6.0" collection="Gene and altORF models Part 1/MtrunA17_Chr8g0343011" isReferenceOnly="false"><hiddenFields><cache_plugin_document_urn></cache_plugin_document_urn><cache_urn type="urn">urn:local:.:6g-jcqsy7r</cache_urn><nucleotideSequenceWithQualityCount type="int">0</nucleotideSequenceWithQualityCount><parent_operation_record_document type="int">0</parent_operation_record_document><description>len=3148 gn=MtLOX4 strand=- type=mRNA begin=6459187 chr=MtrunA17Chr8 end=6463721 def=lipoxygenase (TC100162)</description><override_modified_date type="date">1748242438837</override_modified_date><cache_name>MtrunA17_Chr8g0343011 cDNA -  translation</cache_name><strong_referenced_documents type="list"><strong_referenced_documents type="int">0</strong_referenced_documents></strong_referenced_documents><cache_created type="date">1748242438831</cache_created><referenced_documents type="list"><referenced_documents>urn:local:.:s-jcqsy7j@0</referenced_documents></referenced_documents><trimmedSequencesCount type="int">0</trimmedSequencesCount></hiddenFields><fields><document_size type="bytes">2316</document_size><molType>AA</molType><sequence_residues>MFSGITGIINRGEKLKGTVVLMQKNVLDVNELTSIKSNPVGGIIGGAIGGAFGAVGTVLDTATAFLGRNVALKLISATSADGSGKGKVGKQTFLEGVITSIPTLGDKQNAYSVHFEWGSDMGIPGAFYIENFLQHEFFLVSLTLEDVPNHGTINFVCNSWVYNDKKYKSDRIFFANKTYLPSETPAPLVYYRQEELKTLRGDGKGERKEWERIYDYDVYNDLGEPDSKPTLGRPVLGGSSTLPYPRRGRTGRKPAKKDPKSESRSGTVYLPRDEAFGHTKSSDFLAFILKSASQNIIPSLKSVVSKEFNNFEDVRSLYDGGIKLPTNFLSNVSPIPLFTELFRSDGASTLKFSPPKVVQVDHSAWMTDEEFAREMIAGVNPHIIKKLTEFPHKSKLDSQKYGDNTSTITKEQLEPNLGGITVEQAIQNNKLYILDHYDIVYPYLRKINATETKAYAARTILFLQNDGTLKPLAIELSKPHPDDDSYGPVSEVYFPASEGV</sequence_residues><sequence_length type="int">865</sequence_length><topology>linear</topology></fields><displayableFields><value class="com.biomatters.core.documents.Field"><field><name>strain</name><description>strain from which sequence was obtained</description><code>strain</code><visible>false</visible><editable>true</editable><type>java.lang.String</type><constraints /></field></value><value class="com.biomatters.core.documents.Field"><field><name>serotype</name><description>serological variety of a species characterized by its antigenic properties</description><code>serotype</code><visible>false</visible><editable>true</editable><type>java.lang.String</type><constraints /></field></value><value class="com.biomatters.core.documents.Field"><field><name>host</name><description>natural (as opposed to laboratory) host to the organism from which sequenced molecule was obtained</description><code>host</code><visible>false</visible><editable>true</editable><type>java.lang.String</type><constraints /></field></value><value class="com.biomatters.core.documents.Field"><field><name>db_xref</name><description>database cross-reference: pointer to related information in  another database.</description><code>db_xref</code><visible>false</visible><editable>true</editable><type>java.lang.String</type><constraints /></field></value><value class="com.biomatters.core.documents.Field"><field><name>country</name><description>locality of isolation of the sequenced organism indicated in terms of political names for nations, oceans or seas, followed by regions and localities</description><code>country</code><visible>false</visible><editable>true</editable><type>java.lang.String</type><constraints /></field></value><value class="com.biomatters.core.documents.Field"><field><name>collection_date</name><description>date that the specimen was collected</description><code>collection_date</code><visible>false</visible><editable>true</editable><type>java.lang.String</type><constraints /></field></value><value class="com.biomatters.core.documents.Field"><field><name>Alignment options</name><description>Options used in the alignment of sequences before tree construction</description><code>alignment_options</code><visible>false</visible><type>java.lang.String</type><constraints /></field></value><value class="com.biomatters.core.documents.Field"><field><name>chromosome</name><description>chromosome (e.g. Chromosome number) from which the sequence was obtained</description><code>chromosome</code><visible>false</visible><editable>true</editable><type>java.lang.String</type><constraints /></field></value><value class="com.biomatters.core.documents.Field"><field><name>map</name><description>genomic map position of feature</description><code>map</code><visible>false</visible><editable>true</editable><type>java.lang.String</type><constraints /></field></value><value class="com.biomatters.core.documents.Field"><field><name>Summary ID</name><description>The genbank ID of the summary sequence this sequence was built from</description><code>SummaryId</code><visible>false</visible><type>java.lang.String</type><constraints /></field></value><value class="com.biomatters.core.documents.Field"><field><name>isolate</name><description>individual isolate from which the sequence was obtained</description><code>isolate</code><visible>false</visible><editable>true</editable><type>java.lang.String</type><constraints /></field></value><value class="com.biomatters.core.documents.Field"><field><name>sex</name><description>sex of the organism from which the sequence was obtained; sex is used for eukaryotic organisms that undergo meiosis and have sexually dimorphic gametes</description><code>sex</code><visible>false</visible><editable>true</editable><type>java.lang.String</type><constraints /></field></value><value class="com.biomatters.core.documents.Field"><field><name>note</name><description>any comment or additional information</description><code>note</code><visible>false</visible><editable>true</editable><type>java.lang.String</type><constraints /></field></value><value class="com.biomatters.core.documents.Field"><field><name># Nucleotide Sequences With Quality</name><description>The number of nucleotide sequences in an alignment or set of sequences that have quality data</description><code>nucleotideSequenceWithQualityCount</code><visible>false</visible><type>java.lang.Integer</type><constraints /></field></value><value class="com.biomatters.core.documents.Field"><field><name>Molecular Weight (kDa)</name><description>Molecular Weight (kDa, single strand if DNA)</description><code>Molecular Weight (kDa)</code><type>java.lang.Double</type><constraints /></field></value><value class="com.biomatters.core.documents.Field"><field><name>Isoelectric Point</name><description></description><code>Isoelectric Point</code><type>java.lang.Double</type><constraints /></field></value><value class="com.biomatters.core.documents.Field"><field><name>Charge at pH 7</name><description></description><code>Charge at pH 7</code><type>java.lang.Double</type><constraints /></field></value><value class="com.biomatters.core.documents.Field"><field><name>Extinction Coefficient</name><description>Extinction Coefficient (Gill and von Hippel. C=62.5, Y=1490, W=5500)</description><code>Extinction Coefficient</code><type>java.lang.Double</type><constraints /></field></value><value class="com.biomatters.core.documents.Field"><field><name>% Acidic Amino Acids</name><description>% Acidic Amino Acids</description><code>AcidicAminoAcidsPercent</code><visible>false</visible><type>com.biomatters.geneious.publicapi.implementations.Percentage</type><constraints /></field></value><value class="com.biomatters.core.documents.Field"><field><name>% Basic Amino Acids</name><description>% Basic Amino Acids</description><code>BasicAminoAcidsPercent</code><visible>false</visible><type>com.biomatters.geneious.publicapi.implementations.Percentage</type><constraints /></field></value><value class="com.biomatters.core.documents.Field"><field><name>% Charged Amino Acids</name><description>% Charged Amino Acids</description><code>ChargedAminoAcidsPercent</code><visible>false</visible><type>com.biomatters.geneious.publicapi.implementations.Percentage</type><constraints /></field></value><value class="com.biomatters.core.documents.Field"><field><name>% Polar Uncharged Amino Acids</name><description>% Polar Uncharged Amino Acids</description><code>Polar_UnchargedAminoAcidsPercent</code><visible>false</visible><type>com.biomatters.geneious.publicapi.implementations.Percentage</type><constraints /></field></value><value class="com.biomatters.core.documents.Field"><field><name>% Hydrophobic Amino Acids</name><description>% Hydrophobic Amino Acids</description><code>HydrophobicAminoAcidsPercent</code><visible>false</visible><type>com.biomatters.geneious.publicapi.implementations.Percentage</type><constraints /></field></value><value class="com.biomatters.core.documents.Field"><field><name>% GC-rich Amino Acids</name><description>% GC-rich Amino Acids</description><code>GC-richAminoAcidsPercent</code><visible>false</visible><type>com.biomatters.geneious.publicapi.implementations.Percentage</type><constraints /></field></value><value class="com.biomatters.core.documents.Field"><field><name>% AT-rich Amino Acids</name><description>% AT-rich Amino Acids</description><code>AT-richAminoAcidsPercent</code><visible>false</visible><type>com.biomatters.geneious.publicapi.implementations.Percentage</type><constraints /></field></value><value class="com.biomatters.core.documents.Field"><field><name>Path (Imported From)</name><description></description><code>importedFrom.path</code><editable>true</editable><type>java.lang.String</type><constraints /></field></value><value class="com.biomatters.core.documents.Field"><field><name>Filename (Imported From)</name><description></description><code>importedFrom.filename</code><editable>true</editable><type>java.lang.String</type><constraints /></field></value></displayableFields><originalElement><XMLSerialisableRootElement annotationsRevision="3" charSequenceValidated="true"><name>MtrunA17_Chr8g0343011 cDNA -  translation</name><description>len=3148 gn=MtLOX4 strand=- type=mRNA begin=6459187 chr=MtrunA17Chr8 end=6463721 def=lipoxygenase (TC100162)</description><sequenceAnnotations><annotation><description /><type>refORF</type><intervals><interval><minimumIndex>1</minimumIndex><maximumIndex>865</maximumIndex><direction>leftToRight</direction></interval></intervals><qualifiers><qualifier><name>created by</name><value>User</value></qualifier></qualifiers></annotation><annotation><description>MtrunA17_Chr8g0343011_2F_809-895_87</description><type>altORF</type><intervals><interval beginsBeforeMinimumIndex="true" endsAfterMaximumIndex="true"><minimumIndex>227</minimumIndex><maximumIndex>254</maximumIndex><direction>leftToRight</direction></interval></intervals><qualifiers><qualifier><name>created by</name><value>User</value></qualifier></qualifiers></annotation><annotation><description>Translated region from MtrunA17_Chr8g0343011 cDNA</description><type>translated region</type><intervals><interval><minimumIndex>1</minimumIndex><maximumIndex>865</maximumIndex><direction>leftToRight</direction></interval></intervals><qualifiers><qualifier><name>Translated interval</name><value>132 -&gt; 2726</value></qualifier></qualifiers></annotation></sequenceAnnotations><charSequence>MFSGITGIINRGEKLKGTVVLMQKNVLDVNELTSIKSNPVGGIIGGAIGGAFGAVGTVLDTATAFLGRNVALKLISATSADGSGKGKVGKQTFLEGVITSIPTLGDKQNAYSVHFEWGSDMGIPGAFYIENFLQHEFFLVSLTLEDVPNHGTINFVCNSWVYNDKKYKSDRIFFANKTYLPSETPAPLVYYRQEELKTLRGDGKGERKEWERIYDYDVYNDLGEPDSKPTLGRPVLGGSSTLPYPRRGRTGRKPAKKDPKSESRSGTVYLPRDEAFGHTKSSDFLAFILKSASQNIIPSLKSVVSKEFNNFEDVRSLYDGGIKLPTNFLSNVSPIPLFTELFRSDGASTLKFSPPKVVQVDHSAWMTDEEFAREMIAGVNPHIIKKLTEFPHKSKLDSQKYGDNTSTITKEQLEPNLGGITVEQAIQNNKLYILDHYDIVYPYLRKINATETKAYAARTILFLQNDGTLKPLAIELSKPHPDDDSYGPVSEVYFPASEGVEASIWLLAKAYVVVNDSCHHQLVSHWLNTHAVVEPFIIATNRHLSTVHPVHKLLLPHYRDTMNINSLARNVLVNAEGIIESTFLWGGYALEMSAVAYRDWVFTEQGLPNDLLKRGVAVEDPASPHGIRLLIEDYPYASDGLEIWAAIKTWVGEYVSFYYKSDAAIAQDAELQAFWKELVEVGHGDLKSATWWFKMQTRAELIEASTILIWIASALHAAVNFGQYPYGGYILNRPTKSRRFMPEKGSAEYAELSKDYQKAYLKTITPKSDTLTDLTIIEVLSRHASDEQYLGERIEGDLWTSDAQPKEAYKKFARKLAEIEEKLVKRNADESLRNRYGPVKMPYTLLYPSSEEGLTFRGIPNSVSI</charSequence></XMLSerialisableRootElement></originalElement><additionalXml perUser="true" /><additionalXml perUser="false"><panel viewer="Sequence View" geneiousVersion="7.1.9" additionalXmlKey="splitViews" /><DocumentHistory geneiousVersion="7.1.9" additionalXmlKey="DocumentHistory"><entryFields><DocumentHistoryEntryField class="com.biomatters.geneious.publicapi.documents.DocumentHistoryEntryFieldImplementation"><com.biomatters.date fieldName="Created"><![CDATA[1748242438831]]></com.biomatters.date></DocumentHistoryEntryField><DocumentHistoryEntryField class="com.biomatters.geneious.publicapi.documents.DocumentHistoryEntryFieldImplementation"><com.biomatters.user fieldName="User"><![CDATA[Igor.Kryvoruchko]]></com.biomatters.user></DocumentHistoryEntryField><DocumentHistoryEntryField class="com.biomatters.geneious.publicapi.documents.DocumentHistoryEntryFieldImplementation"><com.biomatters.geneiousVersion fieldName="Geneious Version"><![CDATA[7.1.9]]></com.biomatters.geneiousVersion></DocumentHistoryEntryField><DocumentHistoryEntryField class="com.biomatters.geneious.publicapi.documents.DocumentHistoryEntryFieldImplementation"><description fieldName="Translation" /></DocumentHistoryEntryField><DocumentHistoryEntryField name="From " type="com.biomatters.geneious.publicapi.documents.DocumentHistoryReferencedDocumentsEntryField"><entry><revision>6</revision><urn class="urn" weakReference="true">urn:local:.:6e-jcqsy7r</urn></entry></DocumentHistoryEntryField></entryFields><entryFields><DocumentHistoryEntryField class="com.biomatters.geneious.publicapi.documents.DocumentHistoryEntryFieldImplementation"><com.biomatters.date fieldName="Saved"><![CDATA[1748242438839]]></com.biomatters.date></DocumentHistoryEntryField><DocumentHistoryEntryField class="com.biomatters.geneious.publicapi.documents.DocumentHistoryEntryFieldImplementation"><com.biomatters.user fieldName="User"><![CDATA[Igor.Kryvoruchko]]></com.biomatters.user></DocumentHistoryEntryField><DocumentHistoryEntryField class="com.biomatters.geneious.publicapi.documents.DocumentHistoryEntryFieldImplementation"><com.biomatters.geneiousVersion fieldName="Geneious Version"><![CDATA[7.1.9]]></com.biomatters.geneiousVersion></DocumentHistoryEntryField><DocumentHistoryEntryField class="com.biomatters.geneious.publicapi.documents.DocumentHistoryEntryFieldImplementation"><com.biomatters.autogeneratedEntry fieldName="" /></DocumentHistoryEntryField></entryFields></DocumentHistory><sequenceViewOptions geneiousVersion="7.1.9" additionalXmlKey="sequenceViewOptions"><SequenceViewerState><zoom>1.0</zoom><SequenceViewerSelectionState><selectedRegions /></SequenceViewerSelectionState></SequenceViewerState><liveAnnotators><option name="com.biomatters.plugins.featureFinder.FeatureFinder_PROTEINOn">false</option><option name="customComponent1" /><option name="customComponent2" /><option name="customComponent3" /><option name="customComponent4" /><option name="customComponent5" /><option name="divider_1" /><option name="com.biomatters.plugins.emboss.GarnierAnnotationGeneratorOn">false</option><option name="customComponent6" /><option name="customComponent7" /><option name="customComponent8" /><option name="customComponent9" /><option name="customComponent10" /><childOption name="com.biomatters.plugins.featureFinder.FeatureFinder_PROTEIN"><option name="customComponent1" /><option name="customComponent2" /><childOption name="com.biomatters.plugins.featureFinder.FeatureFinder_PROTEIN"><option name="similarity">100</option><option name="service">dummy</option><option name="name">[]</option><option name="wordSize">4</option><option name="searchSubfolders">true</option><option name="includeTruncatedAnnotations">true</option></childOption></childOption><childOption name="com.biomatters.plugins.emboss.GarnierAnnotationGenerator"><option name="customComponent1" /><option name="customComponent2" /><childOption name="com.biomatters.plugins.emboss.GarnierAnnotationGenerator"><option name="useCustomEmbossLocation">false</option><option name="usersEmbossApplicationPath">garnier</option><option name="customComponent1" /><option name="customComponent2" /><option name="useDecisionConstantsIndex">false</option><option name="IndexIntoDecisionConstants">1</option></childOption></childOption></liveAnnotators><restrictionSites /></sequenceViewOptions></additionalXml></geneiousDocument>
<geneiousDocument class="com.biomatters.geneious.publicapi.implementations.sequence.DefaultNucleotideSequence" version="1.3-11" revisionNumber="3" geneiousVersion="7.1.9" geneiousVersionMinimum="7.1" PluginDocument_FormatLastChanged="7.1" PluginDocument_FormatLastExtended="7.1" PluginDocument_OldestVersionSerializableTo="6.0" collection="Gene and altORF models Part 1/MtrunA17_Chr8g0343011" isReferenceOnly="false"><hiddenFields><descendant_operation_record_documents type="list"><descendant_operation_record_documents type="int">0</descendant_operation_record_documents></descendant_operation_record_documents><cache_plugin_document_urn></cache_plugin_document_urn><cache_urn type="urn">urn:local:.:6d-jcqsy7r</cache_urn><nucleotideSequenceWithQualityCount type="int">0</nucleotideSequenceWithQualityCount><weak_referenced_documents type="list"><weak_referenced_documents type="int">0</weak_referenced_documents></weak_referenced_documents><description>len=4535 begin=6459187 type=gene end=6463721 chr=MtrunA17Chr8 gn=MtLOX4 strand=- def=lipoxygenase (TC100162)</description><cache_name>MtrunA17_Chr8g0343011</cache_name><override_cache_name>MtrunA17_Chr8g0343011 gDNA</override_cache_name><override_modified_date type="date">1748242296930</override_modified_date><cache_created type="date">1748242291097</cache_created><referenced_documents type="list"><referenced_documents>urn:local:.:q-jcqsy7j@0</referenced_documents></referenced_documents><trimmedSequencesCount type="int">0</trimmedSequencesCount></hiddenFields><fields><document_size type="bytes">4863</document_size><molType>DNA</molType><sequence_residues>CTCAAAAAGAAAGATCTAAATAAAAATTAATTATCCAAATATCTTGTATAGTCCTATAAATAGTGAACACTTCCATAGAAGTGAGCAAGCCACAAGCATTTCTCTCATTGTCCAAATCAAAAGTAGCAAAAATGTTTTCAGGAATTACAGGTATCATCAACAGGGGTGAAAAGTTAAAGGGAACTGTGGTGTTGATGCAAAAGAATGTGTTAGATGTGAATGAACTCACTTCAATTAAAAGTAACCCAGTTGGTGGTATAATTGGTGGTGCCATTGGTGGTGCCTTTGGTGCTGTTGGTACTGTTCTTGACACTGCTACTGCCTTCTTAGGCCGTAATGTGGCTCTTAAATTGATTAGTGCTACAAGTGCTGATGGTAACAATAACTTCTCTCTCACTACATAGATATATCATAAAACTCATAACAAGTGTCCCATTAATTTATGCAAAAATGATTGTCATTATAAATATATTATTATTAGTTTTTTTTTTCTTCTTCTT</sequence_residues><modified_date type="date">1748242291097</modified_date><sequence_length type="int">4535</sequence_length><topology>linear</topology></fields><notes><note code="importedFrom" type="note"><filename>Clipboard Contents 23</filename><path>C:\Users\igor.kryvoruchko\Geneious 7.1 Data\temp\329</path></note></notes><displayableFields><value class="com.biomatters.core.documents.Field"><field><name>Extra-chromosome replication</name><description>Extra-chromosome replication</description><code>vNTEXTCHREPL</code><type>java.lang.String</type><constraints /></field></value><value class="com.biomatters.core.documents.Field"><field><name>Replicon type</name><description>Replicon type</description><code>vNTREPLTYPE</code><type>java.lang.String</type><constraints /></field></value><value class="com.biomatters.core.documents.Field"><field><name>Genetic Source</name><description>The Source of the Genetic material</description><code>GeneticSource</code><type>java.lang.String</type><constraints /></field></value><value class="com.biomatters.core.documents.Field"><field><name>isolate</name><description>individual isolate from which the sequence was obtained</description><code>isolate</code><visible>false</visible><editable>true</editable><type>java.lang.String</type><constraints /></field></value><value class="com.biomatters.core.documents.Field"><field><name>db_xref</name><description>database cross-reference: pointer to related information in  another database.</description><code>db_xref</code><visible>false</visible><editable>true</editable><type>java.lang.String</type><constraints /></field></value><value class="com.biomatters.core.documents.Field"><field><name>haplotype</name><description>name for a combination of alleles that are linked together on the same physical chromosome. In the absence of recombination, each haplotype is inherited as a unit, and may be used to track gene flow in populations.</description><code>haplotype</code><visible>false</visible><editable>true</editable><type>java.lang.String</type><constraints /></field></value><value class="com.biomatters.core.documents.Field"><field><name>country</name><description>locality of isolation of the sequenced organism indicated in terms of political names for nations, oceans or seas, followed by regions and localities</description><code>country</code><visible>false</visible><editable>true</editable><type>java.lang.String</type><constraints /></field></value><value class="com.biomatters.core.documents.Field"><field><name>Input Document</name><description>Document that was used as an input to create this document. See document history for more details.</description><code>inputDocument</code><type>java.lang.String</type><constraints /></field></value><value class="com.biomatters.core.documents.Field"><field enumeratedType="true"><name>Type of Sequence</name><description>What type of sequence this is</description><code>sequenceType</code><editable>true</editable><type>java.lang.String</type><valueSet><value>Vector</value><value>Reference</value><value>Part</value></valueSet><constraints /></field></value><value class="com.biomatters.core.documents.Field"><field><name>SequenceListOrderingRevisionNumber</name><description>A special revision number incremented each time the sequence list is reordered</description><code>sequenceListOrderingRevisionNumber</code><visible>false</visible><type>java.lang.Integer</type><constraints /></field></value><value class="com.biomatters.core.documents.Field"><field enumeratedType="true"><name>Oligo Type</name><description>The type of oligonulceotide, one of: Primer and Probe</description><code>oligoType</code><visible>false</visible><type>java.lang.String</type><valueSet><value>Primer</value><value>Probe</value></valueSet><constraints /></field></value><value class="com.biomatters.core.documents.Field"><field><name>Tm</name><description>Melting point of the oligonucleotide (in degrees celcius)</description><code>meltingPoint</code><type>java.lang.Double</type><constraints /></field></value><value class="com.biomatters.core.documents.Field"><field><name>%GC</name><description>Percent GC content of the oligonucleotide</description><code>percentGc</code><visible>false</visible><type>com.biomatters.geneious.publicapi.implementations.Percentage</type><constraints /></field></value><value class="com.biomatters.core.documents.Field"><field><name>Hairpin</name><description>Temperature below which the oligo will form a hairpin</description><code>hairpin</code><visible>false</visible><type>java.lang.Double</type><constraints /></field></value><value class="com.biomatters.core.documents.Field"><field><name>Primer-Dimer</name><description>Temperature below which the oligo will bind to another copy of itself</description><code>primerDimer</code><visible>false</visible><type>java.lang.Double</type><constraints /></field></value><value class="com.biomatters.core.documents.Field"><field><name>E Value</name><description>E Value</description><code>evalue</code><type>com.biomatters.geneious.publicapi.implementations.EValue</type><constraints /></field></value><value class="com.biomatters.core.documents.Field"><field><name>Grade</name><description>A weighted score for the hit comprised of the E value, the pairwise identity, and the coverage</description><code>grade</code><type>com.biomatters.geneious.publicapi.implementations.Percentage</type><constraints /></field></value><value class="com.biomatters.core.documents.Field"><field><name>Query</name><description>Name of query sequence</description><code>query</code><visible>false</visible><type>java.lang.String</type><constraints /></field></value><value class="com.biomatters.core.documents.Field"><field><name>Query start</name><description>Position of the start of the hit in the query sequence</description><code>queryStart</code><type>java.lang.Integer</type><constraints /></field></value><value class="com.biomatters.core.documents.Field"><field><name>Query end</name><description>Position of the end of the hit in the query sequence</description><code>queryEnd</code><type>java.lang.Integer</type><constraints /></field></value><value class="com.biomatters.core.documents.Field"><field><name>Hit start</name><description>Position of the start of the hit in the database sequence</description><code>hitStart</code><type>java.lang.Integer</type><constraints /></field></value><value class="com.biomatters.core.documents.Field"><field><name>Hit end</name><description>Position of the end of the hit in the database sequence</description><code>hitEnd</code><type>java.lang.Integer</type><constraints /></field></value><value class="com.biomatters.core.documents.Field"><field><name>Bit-Score</name><description>The Bit-Score for the hit</description><code>bitscore</code><type>java.lang.Double</type><constraints /></field></value><value class="com.biomatters.core.documents.Field"><field><name>Database</name><description>The Database that this hit came from</description><code>database</code><visible>false</visible><type>java.lang.String</type><constraints /></field></value><value class="com.biomatters.core.documents.Field"><field><name>Original Query Frame</name><description>The frame for the query, as returned from blast</description><code>originalQueryFrame</code><type>java.lang.String</type><constraints /></field></value><value class="com.biomatters.core.documents.Field"><field><name>Query coverage</name><description>The percentage of the query sequence covered by this hit</description><code>queryCoverage</code><type>com.biomatters.geneious.publicapi.implementations.Percentage</type><constraints /></field></value><value class="com.biomatters.core.documents.Field"><field><name>chromosome</name><description>chromosome (e.g. Chromosome number) from which the sequence was obtained</description><code>chromosome</code><visible>false</visible><editable>true</editable><type>java.lang.String</type><constraints /></field></value><value class="com.biomatters.core.documents.Field"><field><name>map</name><description>genomic map position of feature</description><code>map</code><visible>false</visible><editable>true</editable><type>java.lang.String</type><constraints /></field></value><value class="com.biomatters.core.documents.Field"><field><name>strain</name><description>strain from which sequence was obtained</description><code>strain</code><visible>false</visible><editable>true</editable><type>java.lang.String</type><constraints /></field></value><value class="com.biomatters.core.documents.Field"><field><name>Alignment options</name><description>Options used in the alignment of sequences before tree construction</description><code>alignment_options</code><visible>false</visible><type>java.lang.String</type><constraints /></field></value><value class="com.biomatters.core.documents.Field"><field><name>Taxa ID</name><description>The Identification number of the Taxa</description><code>TaxID</code><visible>false</visible><type>java.lang.String</type><constraints /></field></value><value class="com.biomatters.core.documents.Field"><field><name>Molecular Weight (kDa)</name><description>Molecular Weight (kDa, single strand if DNA)</description><code>Molecular Weight (kDa)</code><type>java.lang.Double</type><constraints /></field></value><value class="com.biomatters.core.documents.Field"><field><name>Path (Imported From)</name><description></description><code>importedFrom.path</code><editable>true</editable><type>java.lang.String</type><constraints /></field></value><value class="com.biomatters.core.documents.Field"><field><name>Filename (Imported From)</name><description></description><code>importedFrom.filename</code><editable>true</editable><type>java.lang.String</type><constraints /></field></value><value class="com.biomatters.core.documents.Field"><field><name>sub_species</name><description>name of sub-species of organism from which sequence was obtained</description><code>sub_species</code><visible>false</visible><editable>true</editable><type>java.lang.String</type><constraints /></field></value><value class="com.biomatters.core.documents.Field"><field><name>sex</name><description>sex of the organism from which the sequence was obtained; sex is used for eukaryotic organisms that undergo meiosis and have sexually dimorphic gametes</description><code>sex</code><visible>false</visible><editable>true</editable><type>java.lang.String</type><constraints /></field></value><value class="com.biomatters.core.documents.Field"><field><name>tissue_type</name><description>tissue type from which the sequence was obtained</description><code>tissue_type</code><visible>false</visible><editable>true</editable><type>java.lang.String</type><constraints /></field></value><value class="com.biomatters.core.documents.Field"><field><name>dev_stage</name><description>if the sequence was obtained from an organism in a specific  developmental stage, it is specified with this qualifier</description><code>dev_stage</code><visible>false</visible><editable>true</editable><type>java.lang.String</type><constraints /></field></value><value class="com.biomatters.core.documents.Field"><field><name>Is Forward Read</name><description>Whether this read is in the forward direction</description><code>isForwardRead</code><type>java.lang.Boolean</type><constraints /></field></value><value class="com.biomatters.core.documents.Field"><field><name>Species</name><description>Species</description><code>3</code><visible>false</visible><type>java.lang.String</type><constraints /></field></value><value class="com.biomatters.core.documents.Field"><field><name>Voucher Number</name><description>Voucher Number</description><code>4</code><type>java.lang.String</type><constraints /></field></value><value class="com.biomatters.core.documents.Field"><field><name>Collector</name><description>Collector</description><code>5</code><type>java.lang.String</type><constraints /></field></value><value class="com.biomatters.core.documents.Field"><field><name>Date</name><description>Date</description><code>6</code><type>java.lang.String</type><constraints /></field></value><value class="com.biomatters.core.documents.Field"><field><name>Locality</name><description>Locality</description><code>7</code><type>java.lang.String</type><constraints /></field></value><value class="com.biomatters.core.documents.Field"><field><name>Genus</name><description>Genus</description><code>1</code><visible>false</visible><type>java.lang.String</type><constraints /></field></value><value class="com.biomatters.core.documents.Field"><field><name>Species</name><description>Species</description><code>2</code><visible>false</visible><type>java.lang.String</type><constraints /></field></value><value class="com.biomatters.core.documents.Field"><field><name>SampleID</name><description>SampleID</description><code>0</code><type>java.lang.String</type><constraints /></field></value><value class="com.biomatters.core.documents.Field"><field><name>Collection Site Description</name><description>Collection Site Description</description><code>8</code><type>java.lang.String</type><constraints /></field></value><value class="com.biomatters.core.documents.Field"><field><name>Collection Site Description</name><description>Collection Site Description</description><code>9</code><type>java.lang.String</type><constraints /></field></value><value class="com.biomatters.core.documents.Field"><field><name>Organelle</name><description>Organelle</description><code>16</code><type>java.lang.String</type><constraints /></field></value><value class="com.biomatters.core.documents.Field"><field><name>trnLF</name><description>trnLF</description><code>10</code><type>java.lang.String</type><constraints /></field></value><value class="com.biomatters.core.documents.Field"><field><name>Annotation Information_trnLF</name><description>Annotation Information_trnLF</description><code>11</code><type>java.lang.String</type><constraints /></field></value><value class="com.biomatters.core.documents.Field"><field><name>Molecule Type</name><description>Molecule Type</description><code>12</code><type>java.lang.String</type><constraints /></field></value><value class="com.biomatters.core.documents.Field"><field><name>Source</name><description>Source</description><code>13</code><type>java.lang.String</type><constraints /></field></value><value class="com.biomatters.core.documents.Field"><field><name>Organelle</name><description>Organelle</description><code>15</code><type>java.lang.String</type><constraints /></field></value><value class="com.biomatters.core.documents.Field"><field><name>Taxonomy</name><description>Taxonomy</description><code>14</code><visible>false</visible><type>java.lang.String</type><constraints /></field></value><value class="com.biomatters.core.documents.Field"><field><name>HQ%</name><description>The percentage of untrimmed bases in a chromatogram that are high quality</description><code>highQualityPercent</code><type>com.biomatters.geneious.publicapi.implementations.Percentage</type><constraints /></field></value><value class="com.biomatters.core.documents.Field"><field><name>LQ%</name><description>The percentage of untrimmed bases in a chromatogram that are low quality</description><code>lowQualityPercent</code><visible>false</visible><type>com.biomatters.geneious.publicapi.implementations.Percentage</type><constraints /></field></value><value class="com.biomatters.core.documents.Field"><field><name>isolation_source</name><description>describes the physical, environmental and/or local geographical source of the biological sample from which the sequence was derived</description><code>isolation_source</code><visible>false</visible><editable>true</editable><type>java.lang.String</type><constraints /></field></value><value class="com.biomatters.core.documents.Field"><field><name>culture_collection</name><description>institution code and identifier for the culture from which the nucleic acid sequenced was obtained, with optional collection code.</description><code>culture_collection</code><visible>false</visible><editable>true</editable><type>java.lang.String</type><constraints /></field></value><value class="com.biomatters.core.documents.Field"><field><name>note</name><description>any comment or additional information</description><code>note</code><visible>false</visible><editable>true</editable><type>java.lang.String</type><constraints /></field></value><value class="com.biomatters.core.documents.Field"><field><name>sub_strain</name><description>name or identifier of a genetically or otherwise modified  strain from which sequence was obtained, derived from a parental strain (which should be annotated in the /strain qualifier).sub_strain from which sequence was obtained</description><code>sub_strain</code><visible>false</visible><editable>true</editable><type>java.lang.String</type><constraints /></field></value><value class="com.biomatters.core.documents.Field"><field><name>serotype</name><description>serological variety of a species characterized by its antigenic properties</description><code>serotype</code><visible>false</visible><editable>true</editable><type>java.lang.String</type><constraints /></field></value><value class="com.biomatters.core.documents.Field"><field><name>Summary ID</name><description>The genbank ID of the summary sequence this sequence was built from</description><code>SummaryId</code><visible>false</visible><type>java.lang.String</type><constraints /></field></value><value class="com.biomatters.core.documents.Field"><field><name>tree taxon</name><description></description><code>taxon</code><type>java.lang.String</type><constraints /></field></value><value class="com.biomatters.core.documents.Field"><field><name>host</name><description>natural (as opposed to laboratory) host to the organism from which sequenced molecule was obtained</description><code>host</code><visible>false</visible><editable>true</editable><type>java.lang.String</type><constraints /></field></value><value class="com.biomatters.core.documents.Field"><field><name># Nucleotide Sequences With Quality</name><description>The number of nucleotide sequences in an alignment or set of sequences that have quality data</description><code>nucleotideSequenceWithQualityCount</code><visible>false</visible><type>java.lang.Integer</type><constraints /></field></value><value class="com.biomatters.core.documents.Field"><field><name>plasmid</name><description>name of naturally occurring plasmid from which the sequence was  obtained, where plasmid is defined as an independently replicating genetic unit that cannot be described by /chromosome or /segment</description><code>plasmid</code><visible>false</visible><editable>true</editable><type>java.lang.String</type><constraints /></field></value><value class="com.biomatters.core.documents.Field"><field><name>specimen_voucher</name><description>identifier for the specimen from which the nucleic acid sequenced was obtained</description><code>specimen_voucher</code><visible>false</visible><editable>true</editable><type>java.lang.String</type><constraints /></field></value><value class="com.biomatters.core.documents.Field"><field><name>clone</name><description>clone from which the sequence was obtained</description><code>clone</code><visible>false</visible><editable>true</editable><type>java.lang.String</type><constraints /></field></value><value class="com.biomatters.core.documents.Field"><field><name>cell_type</name><description>cell type from which the sequence was obtained</description><code>cell_type</code><visible>false</visible><editable>true</editable><type>java.lang.String</type><constraints /></field></value><value class="com.biomatters.core.documents.Field"><field><name>lab_host</name><description>scientific name of the laboratory host used to propagate the source organism from which the sequenced molecule was obtained</description><code>lab_host</code><visible>false</visible><editable>true</editable><type>java.lang.String</type><constraints /></field></value><value class="com.biomatters.core.documents.Field"><field><name>clone_lib</name><description>clone library from which the sequence was obtained</description><code>clone_lib</code><visible>false</visible><editable>true</editable><type>java.lang.String</type><constraints /></field></value><value class="com.biomatters.core.documents.Field"><field><name>Filename</name><description></description><code>filename</code><editable>true</editable><type>java.lang.String</type><constraints /></field></value><value class="com.biomatters.core.documents.Field"><field><name>Path</name><description></description><code>path</code><editable>true</editable><type>java.lang.String</type><constraints /></field></value><value class="com.biomatters.core.documents.Field"><field><name>cell_line</name><description>cell line from which the sequence was obtained</description><code>cell_line</code><visible>false</visible><editable>true</editable><type>java.lang.String</type><constraints /></field></value><value class="com.biomatters.core.documents.Field"><field><name>collection_date</name><description>date that the specimen was collected</description><code>collection_date</code><visible>false</visible><editable>true</editable><type>java.lang.String</type><constraints /></field></value><value class="com.biomatters.core.documents.Field"><field><name>segment</name><description>name of viral or phage segment sequenced</description><code>segment</code><visible>false</visible><editable>true</editable><type>java.lang.String</type><constraints /></field></value><value class="com.biomatters.core.documents.Field"><field><name>Created</name><description>Created</description><code>Created_string</code><type>java.lang.String</type><constraints /></field></value><value class="com.biomatters.core.documents.Field"><field><name>Host Organism</name><description>Host Organism</description><code>Host Organism</code><type>java.lang.String</type><constraints /></field></value><value class="com.biomatters.core.documents.Field"><field><name>cultivar</name><description>cultivar (cultivated variety) of plant from which sequence was  obtained.</description><code>cultivar</code><visible>false</visible><editable>true</editable><type>java.lang.String</type><constraints /></field></value><value class="com.biomatters.core.documents.Field"><field><name>barcode</name><description>Document's barcode</description><code>barcode.code</code><type>java.lang.String</type><constraints /></field></value><value class="com.biomatters.core.documents.Field"><field><name>plateloc</name><description>Document's plate location</description><code>plateloc.code</code><type>java.lang.String</type><constraints /></field></value><value class="com.biomatters.core.documents.Field"><field><name>Other Aliases</name><description>Other Names that this gene is known by</description><code>OtherAliases</code><type>java.lang.String</type><constraints /></field></value><value class="com.biomatters.core.documents.Field"><field><name>Rough Temperature (°C)</name><description>Rough Melting Temperature (°C)</description><code>roughTm</code><visible>false</visible><type>java.lang.Double</type><constraints /></field></value></displayableFields><originalElement><XMLSerialisableRootElement charSequenceValidated="true"><created type="date">1748242291097</created><name>MtrunA17_Chr8g0343011</name><description>len=4535 begin=6459187 type=gene end=6463721 chr=MtrunA17Chr8 gn=MtLOX4 strand=- def=lipoxygenase (TC100162)</description><charSequence>CTCAAAAAGAAAGATCTAAATAAAAATTAATTATCCAAATATCTTGTATAGTCCTATAAATAGTGAACACTTCCATAGAAGTGAGCAAGCCACAAGCATTTCTCTCATTGTCCAAATCAAAAGTAGCAAAAATGTTTTCAGGAATTACAGGTATCATCAACAGGGGTGAAAAGTTAAAGGGAACTGTGGTGTTGATGCAAAAGAATGTGTTAGATGTGAATGAACTCACTTCAATTAAAAGTAACCCAGTTGGTGGTATAATTGGTGGTGCCATTGGTGGTGCCTTTGGTGCTGTTGGTACTGTTCTTGACACTGCTACTGCCTTCTTAGGCCGTAATGTGGCTCTTAAATTGATTAGTGCTACAAGTGCTGATGGTAACAATAACTTCTCTCTCACTACATAGATATATCATAAAACTCATAACAAGTGTCCCATTAATTTATGCAAAAATGATTGTCATTATAAATATATTATTATTAGTTTTTTTTTTCTTCTTCTTTTTGTTAAAAAACAAATACTTATTTTCTTTCTAATTCTACCATCTAATTAGTAGAACTATGTTATAACCCAAAAGAATTAGTAGCACTATGTAGATCACTCTCAAGTCATTATATTTTTATTAATAACGATGGACAAAGATGCAAGTCAAAAAAATAAAATAAAATAAACTTTTGGTAAAATTAGTATTCTTTTTTTTTTAATCAAATAACTTAATGGTTAGAAATAAGACTATTGTATGTAATTTGTCTTATATTCATAAAGGAATTAATTTCCTAGTTTCCCACCTTATGAGCTCTAACTATGTCTTCCACCAGCATCAACAACCCTTTAATTGATAATCTATTAACAATTATTAGAAAAAAAATTCCAAATTATTTCACTTATATCAGTACAACTCAGACTTAAGCCGGATCGATGAAAATAAATTTAGATTGAGTTTAGATTTAGTAGGGAAAAAATGAGCTATAAAAAACTTTAGATTTACAATAGCTATAACTAGGTTGTTAATTTGAGAATCATGATTTCAGTATTCATTTTGAAATTTTTGTAGGAAGTGGAAAAGGAAAAGTGGGAAAGCAAACATTCTTGGAAGGTGTTATTACCTCCATACCAACATTAGGAGACAAGCAAAATGCTTACAGTGTTCATTTTGAATGGGGCAGTGACATGGGAATTCCAGGAGCATTCTATATTGAGAATTTTTTGCAACATGAGTTCTTCCTTGTGAGTTTGACACTTGAAGATGTTCCAAACCATGGAACCATCAACTTTGTTTGCAACTCTTGGGTTTACAATGACAAAAAATACAAAAGTGACCGCATCTTTTTCGCTAACAAGGTAAAGAAAAACTCATATTTATTTGTCTAGTTAAGTATAAATTATTTCTCAAAACTTGACATGATTAAGTAAATATAAATGTAGACATACCTTCCAAGTGAAACACCGGCTCCATTGGTGTACTATAGACAAGAAGAGTTGAAGACTTTAAGAGGAGATGGAAAAGGAGAGCGCAAGGAATGGGAAAGGATCTATGATTACGATGTCTACAATGATTTGGGTGAGCCTGACTCGAAACCTACCTTGGGTCGTCCAGTTCTTGGAGGATCGAGCACCTTGCCTTACCCTCGAAGGGGGAGAACAGGCAGAAAACCAGCTAAAAAAGGTTAAACCTTCTGTTCTAACTAAAATATTATGTCACTTTTCAATTTTTCTACTTGGATGTTTTCAATGGTATTGTAACATGTGTGATAGGTAGTGTTTTTCTCAATAGATGTTTTTGTTGCTAACACATATTTACCTACAATGTATATTTACAGATCCTAAGAGTGAGAGTCGGAGCGGCACTGTTTACCTTCCAAGAGATGAGGCATTTGGACACACAAAGTCTTCAGACTTTCTTGCTTTCATACTCAAATCAGCATCTCAAAATATCATACCTTCCTTGAAATCTGTAGTTAGCAAAGAGTTTAACAACTTTGAAGACGTGCGGTCACTTTACGATGGTGGAATCAAGCTACCTACCAATTTTCTTAGCAACGTTAGCCCAATACCATTGTTCACGGAACTTTTTCGATCTGATGGTGCATCAACCCTTAAGTTTTCACCACCTAAAGTGGTTCAAGGTATATATTAGTCACAAACTCCTAATCTTATCAACATATGCATATACTAGAGAAATCAAGTTCATGGATCTTTTGAAATTTTTATTTTGAGTAGTCGATCATTCTGCGTGGATGACTGATGAGGAATTTGCAAGGGAGATGATTGCTGGAGTGAATCCACACATCATCAAAAAACTCACGGTAAAGTTAATAGTTTAGCATTGTTAACTATTTTGTAAACAATATGTTATTTCTATAATTGGTAACATTATTGCTTGAAACAATTAATTCAGGAGTTCCCACATAAGAGCAAGCTAGATAGCCAAAAATATGGAGATAACACCAGCACCATAACCAAAGAACAATTGGAGCCAAACTTGGGCGGGATCACTGTAGAACAGGTAATGACACAAGATATTAATGTTTTTCTAGAGAAATGGTTCATTTTTATTCAAATGATGTACGGTGACTAAATTATATTTTGTTGATTAGGCTATCCAAAACAACAAATTGTACATCCTTGATCACTATGACATAGTATATCCATATTTGAGGAAAATAAATGCAACTGAGACAAAGGCCTATGCTGCTAGAACCATCCTTTTCTTGCAAAATGATGGAACTTTAAAGCCACTGGCGATTGAGCTAAGTAAGCCACATCCTGACGATGATAGTTATGGACCTGTTAGTGAAGTTTACTTCCCTGCAAGTGAAGGTGTTGAAGCTTCTATTTGGCTACTTGCTAAAGCTTATGTAGTTGTAAATGACTCTTGCCATCACCAACTTGTTAGCCATTGGTATGAATTTCGTAAATGAGATTTATAGAAACAGATATAATTTATCTATCTGTGAGTTGTTTATTAATGTCTACATGTATGACAGGTTGAACACTCACGCTGTTGTTGAGCCGTTCATCATAGCAACAAACAGACACCTTAGTACGGTTCACCCTGTCCACAAACTTTTACTTCCTCACTACCGTGACACAATGAACATAAATTCACTTGCACGGAATGTCCTTGTCAATGCTGAGGGTATTATAGAATCAACATTCTTGTGGGGAGGATATGCTTTGGAAATGTCTGCTGTTGCATATAGGGATTGGGTTTTCACTGAGCAAGGGCTACCTAATGATCTACTCAAAAGGTGATATTACAAAGCATTAGATTCTATGTTTACTCATAAAGGAAAAAGCAATTGATTCACAAAAGTAATTTTTATTTATGCTAATGTGATATACCTTGCTTGTTATGCAGAGGAGTGGCTGTTGAGGATCCAGCTTCACCACACGGCATTCGCCTTTTGATTGAGGATTATCCTTATGCTTCGGATGGACTAGAGATATGGGCTGCTATCAAGACATGGGTTGGAGAATATGTGAGTTTCTACTACAAATCAGATGCTGCCATTGCACAAGATGCTGAACTCCAAGCATTCTGGAAGGAACTTGTAGAGGTGGGTCATGGTGACTTAAAGAGTGCCACATGGTGGTTTAAGATGCAAACTCGTGCGGAGTTGATCGAAGCTTCCACCATCCTTATATGGATTGCTTCAGCACTTCATGCAGCTGTTAATTTTGGACAATACCCATATGGAGGATACATCCTTAACCGACCAACTAAGAGCAGGAGATTCATGCCTGAGAAAGGATCAGCCGAGTATGCTGAGCTTTCTAAGGACTACCAGAAGGCATATTTGAAGACAATCACACCCAAGAGTGATACCCTTACAGACCTTACCATTATTGAAGTCTTGTCAAGGCATGCTTCTGATGAGCAATACCTTGGGGAGAGAATCGAAGGTGATCTTTGGACTTCTGATGCACAGCCAAAAGAGGCCTACAAGAAGTTTGCAAGGAAGTTGGCTGAAATTGAGGAAAAGCTAGTTAAAAGGAACGCTGACGAGTCATTGAGAAACCGATACGGGCCTGTGAAGATGCCATACACTCTGCTTTATCCTTCTAGTGAAGAAGGATTGACTTTCAGAGGCATTCCCAACAGTGTTTCCATCTAGAAAATGTCATGGTTTGTTGTGTTGTTTGTTGCTATGAATAATTGATGAGAAGGAATCCAATTCCCTCATCCTCCTATGTATGGTCATGTTATTATGTATGTTTGTTTGCTGTAATGTCTGTCATCAATAAAAACTACCATGTTTGTATCTTGTACTTGTAGTGTGATGATGGACTTGCTATATCAAATGCAGACTTCATATTTTGAGAAAATGCATCTATGGTATGAAAAAACATTATAATGTTGGAAAAGTAATAGATCATAATAATGTTATTTCAGTAGCAACTGTTTTCTACTATATATAGAGTTTAAGAAATATACATCAATTCATAAGGCAAAAATTGTTGATTGTTTATACGAAAGTGCTATAGTGTACAGAATTTGTTCTCAAGACATGTTGAAGAAAAAACCTGAGAATTT</charSequence></XMLSerialisableRootElement></originalElement><additionalXml perUser="true" /><additionalXml perUser="false"><panel viewer="Sequence View" geneiousVersion="7.1.9" additionalXmlKey="splitViews98-j7p2f4n" /><sequenceViewOptions geneiousVersion="7.1.9" additionalXmlKey="sequenceViewOptions98-j7p2f4n"><SequenceViewerState><zoom>1.0</zoom><SequenceViewerSelectionState><selectedRegions /></SequenceViewerSelectionState></SequenceViewerState><translation><option name="frame">Frame1</option><option name="customComponent1" /><option name="relativeTo">sequence</option><childOption name="translationColors"><option name="colors">background1</option><option name="customComponent1" /><option name="customComponent2" /><option name="customComponent3" /><option name="foreground1DummyButton" /><option name="rasMolForegroundDummyButton">RasMol</option><option name="background1DummyButton" /><option name="hydrophobicityDummyButton">Hydrophobicity</option><option name="polarityDummyButton">Polarity</option><option name="rasMolBackgroundDummyButton">RasMol</option><option name="clustalProteinDummyButton">Clustal</option><option name="macCladeProteinDummyButton">MacClade</option><option name="backgroundAnimatedDummyButton">Animated :-)</option><option name="byAnnotationDummyButton">By Annotation</option><childOption name="foreground1"><option name="A">255,255,255;0,0,0;3,3,3</option><option name="C">255,255,255;175,161,1;250,230,4</option><option name="D">255,255,255;178,0,0;254,0,0</option><option name="E">255,255,255;255,0,255;255,0,255</option><option name="F">255,255,255;64,64,64;91,91,91</option><option name="G">255,255,255;107,142,35;152,202,50</option><option name="H">255,255,255;139,69,19;198,98,27</option><option name="I">255,255,255;46,139,87;65,198,124</option><option name="K">255,255,255;0,0,255;0,0,255</option><option name="L">255,255,255;176,48,96;251,68,137</option><option name="M">255,255,255;199,21,133;255,30,190</option><option name="N">255,255,255;0,178,178;0,254,254</option><option name="P">255,255,255;255,200,0;255,255,0</option><option name="Q">255,255,255;70,130,180;100,185,255</option><option name="R">255,255,255;95,158,160;135,225,228</option><option name="S">255,255,255;250,128,114;255,182,162</option><option name="T">255,255,255;244,164,96;255,234,137</option><option name="V">255,255,255;0,178,0;0,254,0</option><option name="W">255,255,255;178,122,122;254,174,174</option><option name="Y">255,255,255;0,100,0;0,142,0</option><option name="U">255,255,255;184,134,11;255,191,15</option><option name="O">255,255,255;0,0,0;3,3,3</option><option name="B">255,255,255;0,0,0;3,3,3</option><option name="Z">255,255,255;0,0,0;3,3,3</option><option name="J">255,255,255;0,0,0;3,3,3</option><option name="X">255,255,255;0,0,0;3,3,3</option><option name="?">255,255,255;0,0,0;3,3,3</option><option name="*">255,255,255;0,0,0;3,3,3</option><option name="-">255,255,255;0,0,0;3,3,3</option></childOption><childOption name="rasMolForeground"><option name="A">255,255,255;200,200,200;255,255,255</option><option name="C">255,255,255;230,230,0;255,255,0</option><option name="D">255,255,255;230,10,10;255,14,14</option><option name="E">255,255,255;230,10,10;255,14,14</option><option name="F">255,255,255;50,50,170;71,71,242</option><option name="G">255,255,255;235,235,235;255,255,255</option><option name="H">255,255,255;130,130,210;185,185,255</option><option name="I">255,255,255;15,130,15;21,185,21</option><option name="K">255,255,255;20,90,255;28,128,255</option><option name="L">255,255,255;15,130,15;21,185,21</option><option name="M">255,255,255;230,230,0;255,255,0</option><option name="N">255,255,255;0,220,220;0,255,255</option><option name="P">255,255,255;220,150,130;255,214,185</option><option name="Q">255,255,255;0,220,220;0,255,255</option><option name="R">255,255,255;20,90,255;28,128,255</option><option name="S">255,255,255;250,150,0;255,214,0</option><option name="T">255,255,255;250,150,0;255,214,0</option><option name="V">255,255,255;15,130,15;21,185,21</option><option name="W">255,255,255;180,90,180;255,128,255</option><option name="Y">255,255,255;50,50,170;71,71,242</option><option name="U">255,255,255;0,0,0;3,3,3</option><option name="O">255,255,255;0,0,0;3,3,3</option><option name="B">255,255,255;0,0,0;3,3,3</option><option name="Z">255,255,255;0,0,0;3,3,3</option><option name="J">255,255,255;0,0,0;3,3,3</option><option name="X">255,255,255;0,0,0;3,3,3</option><option name="?">255,255,255;0,0,0;3,3,3</option><option name="*">255,255,255;0,0,0;3,3,3</option><option name="-">255,255,255;0,0,0;3,3,3</option></childOption><childOption name="background1"><option name="A">192,192,192;0,0,0;192,192,192</option><option name="C">251,231,2;0,0,0;251,231,2</option><option name="D">255,120,120;0,0,0;255,120,120</option><option name="E">255,0,255;0,0,0;255,0,255</option><option name="F">240,230,140;0,0,0;240,230,140</option><option name="G">152,202,50;0,0,0;152,202,50</option><option name="H">255,140,38;0,0,0;255,140,38</option><option name="I">65,198,124;0,0,0;65,198,124</option><option name="K">135,206,250;0,0,0;135,206,250</option><option name="L">251,68,137;0,0,0;251,68,137</option><option name="M">255,42,255;0,0,0;255,42,255</option><option name="N">0,255,255;0,0,0;0,255,255</option><option name="P">255,255,0;0,0,0;255,255,0</option><option name="Q">100,185,255;0,0,0;100,185,255</option><option name="R">135,225,228;0,0,0;135,225,228</option><option name="S">255,182,162;0,0,0;255,182,162</option><option name="T">255,234,137;0,0,0;255,234,137</option><option name="V">0,255,0;0,0,0;0,255,0</option><option name="W">255,175,175;0,0,0;255,175,175</option><option name="Y">173,255,47;0,0,0;173,255,47</option><option name="U">255,191,15;0,0,0;255,191,15</option><option name="O">100,100,100;255,255,255;100,100,100</option><option name="B">100,100,100;255,255,255;100,100,100</option><option name="Z">100,100,100;255,255,255;100,100,100</option><option name="J">100,100,100;255,255,255;100,100,100</option><option name="X">100,100,100;255,255,255;100,100,100</option><option name="?">100,100,100;255,255,255;100,100,100</option><option name="*">0,0,0;170,170,170;0,0,0</option><option name="-">255,255,255;0,0,0;3,3,3</option></childOption><childOption name="hydrophobicity"><option name="A">157,0,98;255,255,255;157,0,98</option><option name="C">173,0,82;255,255,255;173,0,82</option><option name="D">7,0,248;255,255,255;7,0,248</option><option name="E">10,0,245;255,255,255;10,0,245</option><option name="F">255,0,0;255,255,255;255,0,0</option><option name="G">127,0,128;255,255,255;127,0,128</option><option name="H">42,0,213;255,255,255;42,0,213</option><option name="I">240,0,15;255,255,255;240,0,15</option><option name="K">72,0,183;255,255,255;72,0,183</option><option name="L">240,0,15;255,255,255;240,0,15</option><option name="M">188,0,67;255,255,255;188,0,67</option><option name="N">60,0,195;255,255,255;60,0,195</option><option name="P">181,0,74;255,255,255;181,0,74</option><option name="Q">64,0,191;255,255,255;64,0,191</option><option name="R">0,0,255;255,255,255;0,0,255</option><option name="S">91,0,164;255,255,255;91,0,164</option><option name="T">114,0,141;255,255,255;114,0,141</option><option name="V">210,0,45;255,255,255;210,0,45</option><option name="W">223,0,32;255,255,255;223,0,32</option><option name="Y">224,0,31;255,255,255;224,0,31</option><option name="U">100,100,100;255,255,255;100,100,100</option><option name="O">100,100,100;255,255,255;100,100,100</option><option name="B">100,100,100;255,255,255;100,100,100</option><option name="Z">100,100,100;255,255,255;100,100,100</option><option name="J">100,100,100;255,255,255;100,100,100</option><option name="X">100,100,100;255,255,255;100,100,100</option><option name="?">100,100,100;255,255,255;100,100,100</option><option name="*">0,0,0;170,170,170;0,0,0</option><option name="-">255,255,255;0,0,0;3,3,3</option></childOption><childOption name="polarity"><option name="A">175,161,1;255,255,255;175,161,1</option><option name="C">0,178,0;255,255,255;0,178,0</option><option name="D">178,0,0;255,255,255;178,0,0</option><option name="E">178,0,0;255,255,255;178,0,0</option><option name="F">175,161,1;255,255,255;175,161,1</option><option name="G">175,161,1;255,255,255;175,161,1</option><option name="H">0,0,178;255,255,255;0,0,178</option><option name="I">175,161,1;255,255,255;175,161,1</option><option name="K">0,0,178;255,255,255;0,0,178</option><option name="L">175,161,1;255,255,255;175,161,1</option><option name="M">175,161,1;255,255,255;175,161,1</option><option name="N">0,178,0;255,255,255;0,178,0</option><option name="P">175,161,1;255,255,255;175,161,1</option><option name="Q">0,178,0;255,255,255;0,178,0</option><option name="R">0,0,178;255,255,255;0,0,178</option><option name="S">0,178,0;255,255,255;0,178,0</option><option name="T">0,178,0;255,255,255;0,178,0</option><option name="V">175,161,1;255,255,255;175,161,1</option><option name="W">175,161,1;255,255,255;175,161,1</option><option name="Y">0,178,0;255,255,255;0,178,0</option><option name="U">0,178,0;255,255,255;0,178,0</option><option name="O">100,100,100;255,255,255;100,100,100</option><option name="B">100,100,100;255,255,255;100,100,100</option><option name="Z">100,100,100;255,255,255;100,100,100</option><option name="J">100,100,100;255,255,255;100,100,100</option><option name="X">100,100,100;255,255,255;100,100,100</option><option name="?">100,100,100;255,255,255;100,100,100</option><option name="*">0,0,0;170,170,170;0,0,0</option><option name="-">255,255,255;0,0,0;3,3,3</option></childOption><childOption name="rasMolBackground"><option name="A">200,200,200;0,0,0;200,200,200</option><option name="C">230,230,0;0,0,0;230,230,0</option><option name="D">230,10,10;0,0,0;230,10,10</option><option name="E">230,10,10;0,0,0;230,10,10</option><option name="F">50,50,170;0,0,0;50,50,170</option><option name="G">235,235,235;0,0,0;235,235,235</option><option name="H">130,130,210;0,0,0;130,130,210</option><option name="I">15,130,15;0,0,0;15,130,15</option><option name="K">20,90,255;0,0,0;20,90,255</option><option name="L">15,130,15;0,0,0;15,130,15</option><option name="M">230,230,0;0,0,0;230,230,0</option><option name="N">0,220,220;0,0,0;0,220,220</option><option name="P">220,150,130;0,0,0;220,150,130</option><option name="Q">0,220,220;0,0,0;0,220,220</option><option name="R">20,90,255;0,0,0;20,90,255</option><option name="S">250,150,0;0,0,0;250,150,0</option><option name="T">250,150,0;0,0,0;250,150,0</option><option name="V">15,130,15;0,0,0;15,130,15</option><option name="W">180,90,180;0,0,0;180,90,180</option><option name="Y">50,50,170;0,0,0;50,50,170</option><option name="U">100,100,100;0,0,0;100,100,100</option><option name="O">100,100,100;255,255,255;100,100,100</option><option name="B">100,100,100;255,255,255;100,100,100</option><option name="Z">100,100,100;255,255,255;100,100,100</option><option name="J">100,100,100;255,255,255;100,100,100</option><option name="X">100,100,100;255,255,255;100,100,100</option><option name="?">100,100,100;255,255,255;100,100,100</option><option name="*">0,0,0;170,170,170;0,0,0</option><option name="-">255,255,255;0,0,0;3,3,3</option></childOption><childOption name="clustalProtein"><option name="A">255,255,255;0,0,0;255,255,255</option><option name="C">255,255,255;0,0,0;255,255,255</option><option name="D">255,255,255;0,0,0;255,255,255</option><option name="E">255,255,255;0,0,0;255,255,255</option><option name="F">0,130,255;0,0,0;0,130,255</option><option name="G">255,165,0;0,0,0;255,165,0</option><option name="H">255,0,0;0,0,0;255,0,0</option><option name="I">0,178,0;0,0,0;0,178,0</option><option name="K">255,0,0;0,0,0;255,0,0</option><option name="L">0,178,0;0,0,0;0,178,0</option><option name="M">0,178,0;0,0,0;0,178,0</option><option name="N">255,255,255;0,0,0;255,255,255</option><option name="P">255,165,0;0,0,0;255,165,0</option><option name="Q">255,255,255;0,0,0;255,255,255</option><option name="R">255,0,0;0,0,0;255,0,0</option><option name="S">255,165,0;0,0,0;255,165,0</option><option name="T">255,165,0;0,0,0;255,165,0</option><option name="V">0,178,0;0,0,0;0,178,0</option><option name="W">0,130,255;0,0,0;0,130,255</option><option name="Y">0,130,255;0,0,0;0,130,255</option><option name="U">255,255,255;0,0,0;255,255,255</option><option name="O">100,100,100;255,255,255;100,100,100</option><option name="B">100,100,100;255,255,255;100,100,100</option><option name="Z">100,100,100;255,255,255;100,100,100</option><option name="J">100,100,100;255,255,255;100,100,100</option><option name="X">100,100,100;255,255,255;100,100,100</option><option name="?">100,100,100;255,255,255;100,100,100</option><option name="*">0,0,0;170,170,170;0,0,0</option><option name="-">255,255,255;0,0,0;255,255,255</option></childOption><childOption name="macCladeProtein"><option name="A">130,233,255;0,0,0;130,233,255</option><option name="C">255,171,255;0,0,0;255,171,255</option><option name="D">174,168,118;0,0,0;174,168,118</option><option name="E">191,185,136;0,0,0;191,185,136</option><option name="F">148,182,255;0,0,0;148,182,255</option><option name="G">227,6,176;0,0,0;227,6,176</option><option name="H">185,20,255;0,0,0;185,20,255</option><option name="I">79,155,255;0,0,0;79,155,255</option><option name="K">167,13,227;0,0,0;167,13,227</option><option name="L">0,18,184;170,170,170;0,18,184</option><option name="M">94,181,181;0,0,0;94,181,181</option><option name="N">255,0,12;0,0,0;255,0,12</option><option name="P">20,184,110;0,0,0;20,184,110</option><option name="Q">194,1,5;0,0,0;194,1,5</option><option name="R">214,138,255;0,0,0;214,138,255</option><option name="S">255,223,10;0,0,0;255,223,10</option><option name="T">176,21,26;0,0,0;176,21,26</option><option name="V">21,255,17;0,0,0;21,255,17</option><option name="W">21,255,17;0,0,0;21,255,17</option><option name="Y">235,144,134;0,0,0;235,144,134</option><option name="U">100,100,100;0,0,0;100,100,100</option><option name="O">100,100,100;255,255,255;100,100,100</option><option name="B">100,100,100;255,255,255;100,100,100</option><option name="Z">100,100,100;255,255,255;100,100,100</option><option name="J">100,100,100;255,255,255;100,100,100</option><option name="X">100,100,100;255,255,255;100,100,100</option><option name="?">100,100,100;255,255,255;100,100,100</option><option name="*">0,0,0;170,170,170;0,0,0</option><option name="-">255,255,255;0,0,0;3,3,3</option></childOption><childOption name="backgroundAnimated"><option name="movingSequences">true</option><option name="movingResidues">false</option><option name="differentFrequencyBases">false</option></childOption><childOption name="byAnnotation"><option name="secondaryScheme">Default</option><option name="alwaysUseForegroundFromDefaultScheme">false</option><option name="annotationCheckboxes">true</option></childOption></childOption></translation><liveAnnotators><option name="com.biomatters.plugins.featureFinder.FeatureFinder_NUCLEOTIDEOn">false</option><option name="customComponent1" /><option name="customComponent2" /><option name="customComponent3" /><option name="customComponent4" /><option name="customComponent5" /><option name="divider_1" /><option name="ORF_Annotation_GeneratorOn">false</option><option name="customComponent6" /><option name="customComponent7" /><option name="customComponent8" /><option name="customComponent9" /><option name="customComponent10" /><childOption name="com.biomatters.plugins.featureFinder.FeatureFinder_NUCLEOTIDE"><option name="customComponent1" /><option name="customComponent2" /><childOption name="com.biomatters.plugins.featureFinder.FeatureFinder_NUCLEOTIDE"><option name="similarity">100</option><option name="service">LocalDocuments/Sample Documents/PlasMapper Features</option><option name="name">[]</option><option name="wordSize">10</option><option name="searchSubfolders">true</option><option name="includeTruncatedAnnotations">true</option><option name="gateway">true</option></childOption></childOption><childOption name="ORF_Annotation_Generator"><option name="customComponent1" /><option name="customComponent2" /><childOption name="ORF_Annotation_Generator"><option name="MinimumORFSize">100</option><option name="Genetic code">universal</option><option name="startCodons">TTG, ATG, CTG</option><option name="includeInteriors">false</option><option name="assumeStartStopOutside">false</option></childOption></childOption></liveAnnotators><restrictionSites><option name="com.biomatters.plugins.restrictionAnalysis.RestrictionSiteAnnotationGeneratorOn">false</option><option name="customComponent1" /><option name="customComponent2" /><option name="customComponent3" /><option name="customComponent4" /><option name="divider_1" /><option name="customComponent5" /><childOption name="com.biomatters.plugins.restrictionAnalysis.RestrictionSiteAnnotationGenerator"><option name="customComponent1" /><option name="customComponent2" /><childOption name="com.biomatters.plugins.restrictionAnalysis.RestrictionSiteAnnotationGenerator"><option name="enzymeSetDocument">commonly_used_enzymes</option><option name="doRestrictCutters">true</option><option name="minCutters">4</option><option name="doRestrictPalindromes">false</option><option name="restrictPalindromes">palindromic</option><option name="doRestrictHitters">false</option><option name="hits">(1, 2)</option><option name="targetRegionType">anywhere</option><option name="excluded">(1, 2)</option><option name="grabExcludeRangeOption">[1,3148)</option><option name="selectedEnzymes">-1</option><option name="lastSelectedDocumentIdentifer">default</option><option name="customComponent1" /></childOption></childOption></restrictionSites></sequenceViewOptions><panel viewer="Sequence View" geneiousVersion="7.1.9" additionalXmlKey="splitViews" /><DocumentHistory geneiousVersion="7.1.9" additionalXmlKey="DocumentHistory"><entryFields><DocumentHistoryEntryField class="com.biomatters.geneious.publicapi.documents.DocumentHistoryEntryFieldImplementation"><com.biomatters.date fieldName="Created"><![CDATA[1748242291116]]></com.biomatters.date></DocumentHistoryEntryField><DocumentHistoryEntryField class="com.biomatters.geneious.publicapi.documents.DocumentHistoryEntryFieldImplementation"><com.biomatters.user fieldName="User"><![CDATA[Igor.Kryvoruchko]]></com.biomatters.user></DocumentHistoryEntryField><DocumentHistoryEntryField class="com.biomatters.geneious.publicapi.documents.DocumentHistoryEntryFieldImplementation"><com.biomatters.geneiousVersion fieldName="Geneious Version"><![CDATA[7.1.9]]></com.biomatters.geneiousVersion></DocumentHistoryEntryField><DocumentHistoryEntryField class="com.biomatters.geneious.publicapi.documents.DocumentHistoryEntryFieldImplementation"><description fieldName="Imported from"><![CDATA[C:\Users\igor.kryvoruchko\Geneious 7.1 Data\temp\329\Clipboard Contents 23]]></description></DocumentHistoryEntryField></entryFields><entryFields><DocumentHistoryEntryField class="com.biomatters.geneious.publicapi.documents.DocumentHistoryEntryFieldImplementation"><com.biomatters.date fieldName="Saved"><![CDATA[1748242296935]]></com.biomatters.date></DocumentHistoryEntryField><DocumentHistoryEntryField class="com.biomatters.geneious.publicapi.documents.DocumentHistoryEntryFieldImplementation"><com.biomatters.user fieldName="User"><![CDATA[Igor.Kryvoruchko]]></com.biomatters.user></DocumentHistoryEntryField><DocumentHistoryEntryField class="com.biomatters.geneious.publicapi.documents.DocumentHistoryEntryFieldImplementation"><com.biomatters.geneiousVersion fieldName="Geneious Version"><![CDATA[7.1.9]]></com.biomatters.geneiousVersion></DocumentHistoryEntryField><DocumentHistoryEntryField class="com.biomatters.geneious.publicapi.documents.DocumentHistoryEntryFieldImplementation"><com.biomatters.autogeneratedEntry fieldName="" /></DocumentHistoryEntryField></entryFields></DocumentHistory><sequenceViewOptions geneiousVersion="7.1.9" additionalXmlKey="sequenceViewOptions"><SequenceViewerState><zoom>1.0</zoom><SequenceViewerSelectionState><selectedRegions /></SequenceViewerSelectionState></SequenceViewerState><translation><option name="frame">Frame1</option><option name="customComponent1" /><option name="relativeTo">sequence</option><childOption name="translationColors"><option name="colors">background1</option><option name="customComponent1" /><option name="customComponent2" /><option name="customComponent3" /><option name="foreground1DummyButton" /><option name="rasMolForegroundDummyButton">RasMol</option><option name="background1DummyButton" /><option name="hydrophobicityDummyButton">Hydrophobicity</option><option name="polarityDummyButton">Polarity</option><option name="rasMolBackgroundDummyButton">RasMol</option><option name="clustalProteinDummyButton">Clustal</option><option name="macCladeProteinDummyButton">MacClade</option><option name="backgroundAnimatedDummyButton">Animated :-)</option><option name="byAnnotationDummyButton">By Annotation</option><childOption name="foreground1"><option name="A">255,255,255;0,0,0;3,3,3</option><option name="C">255,255,255;175,161,1;250,230,4</option><option name="D">255,255,255;178,0,0;254,0,0</option><option name="E">255,255,255;255,0,255;255,0,255</option><option name="F">255,255,255;64,64,64;91,91,91</option><option name="G">255,255,255;107,142,35;152,202,50</option><option name="H">255,255,255;139,69,19;198,98,27</option><option name="I">255,255,255;46,139,87;65,198,124</option><option name="K">255,255,255;0,0,255;0,0,255</option><option name="L">255,255,255;176,48,96;251,68,137</option><option name="M">255,255,255;199,21,133;255,30,190</option><option name="N">255,255,255;0,178,178;0,254,254</option><option name="P">255,255,255;255,200,0;255,255,0</option><option name="Q">255,255,255;70,130,180;100,185,255</option><option name="R">255,255,255;95,158,160;135,225,228</option><option name="S">255,255,255;250,128,114;255,182,162</option><option name="T">255,255,255;244,164,96;255,234,137</option><option name="V">255,255,255;0,178,0;0,254,0</option><option name="W">255,255,255;178,122,122;254,174,174</option><option name="Y">255,255,255;0,100,0;0,142,0</option><option name="U">255,255,255;184,134,11;255,191,15</option><option name="O">255,255,255;0,0,0;3,3,3</option><option name="B">255,255,255;0,0,0;3,3,3</option><option name="Z">255,255,255;0,0,0;3,3,3</option><option name="J">255,255,255;0,0,0;3,3,3</option><option name="X">255,255,255;0,0,0;3,3,3</option><option name="?">255,255,255;0,0,0;3,3,3</option><option name="*">255,255,255;0,0,0;3,3,3</option><option name="-">255,255,255;0,0,0;3,3,3</option></childOption><childOption name="rasMolForeground"><option name="A">255,255,255;200,200,200;255,255,255</option><option name="C">255,255,255;230,230,0;255,255,0</option><option name="D">255,255,255;230,10,10;255,14,14</option><option name="E">255,255,255;230,10,10;255,14,14</option><option name="F">255,255,255;50,50,170;71,71,242</option><option name="G">255,255,255;235,235,235;255,255,255</option><option name="H">255,255,255;130,130,210;185,185,255</option><option name="I">255,255,255;15,130,15;21,185,21</option><option name="K">255,255,255;20,90,255;28,128,255</option><option name="L">255,255,255;15,130,15;21,185,21</option><option name="M">255,255,255;230,230,0;255,255,0</option><option name="N">255,255,255;0,220,220;0,255,255</option><option name="P">255,255,255;220,150,130;255,214,185</option><option name="Q">255,255,255;0,220,220;0,255,255</option><option name="R">255,255,255;20,90,255;28,128,255</option><option name="S">255,255,255;250,150,0;255,214,0</option><option name="T">255,255,255;250,150,0;255,214,0</option><option name="V">255,255,255;15,130,15;21,185,21</option><option name="W">255,255,255;180,90,180;255,128,255</option><option name="Y">255,255,255;50,50,170;71,71,242</option><option name="U">255,255,255;0,0,0;3,3,3</option><option name="O">255,255,255;0,0,0;3,3,3</option><option name="B">255,255,255;0,0,0;3,3,3</option><option name="Z">255,255,255;0,0,0;3,3,3</option><option name="J">255,255,255;0,0,0;3,3,3</option><option name="X">255,255,255;0,0,0;3,3,3</option><option name="?">255,255,255;0,0,0;3,3,3</option><option name="*">255,255,255;0,0,0;3,3,3</option><option name="-">255,255,255;0,0,0;3,3,3</option></childOption><childOption name="background1"><option name="A">192,192,192;0,0,0;192,192,192</option><option name="C">251,231,2;0,0,0;251,231,2</option><option name="D">255,120,120;0,0,0;255,120,120</option><option name="E">255,0,255;0,0,0;255,0,255</option><option name="F">240,230,140;0,0,0;240,230,140</option><option name="G">152,202,50;0,0,0;152,202,50</option><option name="H">255,140,38;0,0,0;255,140,38</option><option name="I">65,198,124;0,0,0;65,198,124</option><option name="K">135,206,250;0,0,0;135,206,250</option><option name="L">251,68,137;0,0,0;251,68,137</option><option name="M">255,42,255;0,0,0;255,42,255</option><option name="N">0,255,255;0,0,0;0,255,255</option><option name="P">255,255,0;0,0,0;255,255,0</option><option name="Q">100,185,255;0,0,0;100,185,255</option><option name="R">135,225,228;0,0,0;135,225,228</option><option name="S">255,182,162;0,0,0;255,182,162</option><option name="T">255,234,137;0,0,0;255,234,137</option><option name="V">0,255,0;0,0,0;0,255,0</option><option name="W">255,175,175;0,0,0;255,175,175</option><option name="Y">173,255,47;0,0,0;173,255,47</option><option name="U">255,191,15;0,0,0;255,191,15</option><option name="O">100,100,100;255,255,255;100,100,100</option><option name="B">100,100,100;255,255,255;100,100,100</option><option name="Z">100,100,100;255,255,255;100,100,100</option><option name="J">100,100,100;255,255,255;100,100,100</option><option name="X">100,100,100;255,255,255;100,100,100</option><option name="?">100,100,100;255,255,255;100,100,100</option><option name="*">0,0,0;170,170,170;0,0,0</option><option name="-">255,255,255;0,0,0;3,3,3</option></childOption><childOption name="hydrophobicity"><option name="A">157,0,98;255,255,255;157,0,98</option><option name="C">173,0,82;255,255,255;173,0,82</option><option name="D">7,0,248;255,255,255;7,0,248</option><option name="E">10,0,245;255,255,255;10,0,245</option><option name="F">255,0,0;255,255,255;255,0,0</option><option name="G">127,0,128;255,255,255;127,0,128</option><option name="H">42,0,213;255,255,255;42,0,213</option><option name="I">240,0,15;255,255,255;240,0,15</option><option name="K">72,0,183;255,255,255;72,0,183</option><option name="L">240,0,15;255,255,255;240,0,15</option><option name="M">188,0,67;255,255,255;188,0,67</option><option name="N">60,0,195;255,255,255;60,0,195</option><option name="P">181,0,74;255,255,255;181,0,74</option><option name="Q">64,0,191;255,255,255;64,0,191</option><option name="R">0,0,255;255,255,255;0,0,255</option><option name="S">91,0,164;255,255,255;91,0,164</option><option name="T">114,0,141;255,255,255;114,0,141</option><option name="V">210,0,45;255,255,255;210,0,45</option><option name="W">223,0,32;255,255,255;223,0,32</option><option name="Y">224,0,31;255,255,255;224,0,31</option><option name="U">100,100,100;255,255,255;100,100,100</option><option name="O">100,100,100;255,255,255;100,100,100</option><option name="B">100,100,100;255,255,255;100,100,100</option><option name="Z">100,100,100;255,255,255;100,100,100</option><option name="J">100,100,100;255,255,255;100,100,100</option><option name="X">100,100,100;255,255,255;100,100,100</option><option name="?">100,100,100;255,255,255;100,100,100</option><option name="*">0,0,0;170,170,170;0,0,0</option><option name="-">255,255,255;0,0,0;3,3,3</option></childOption><childOption name="polarity"><option name="A">175,161,1;255,255,255;175,161,1</option><option name="C">0,178,0;255,255,255;0,178,0</option><option name="D">178,0,0;255,255,255;178,0,0</option><option name="E">178,0,0;255,255,255;178,0,0</option><option name="F">175,161,1;255,255,255;175,161,1</option><option name="G">175,161,1;255,255,255;175,161,1</option><option name="H">0,0,178;255,255,255;0,0,178</option><option name="I">175,161,1;255,255,255;175,161,1</option><option name="K">0,0,178;255,255,255;0,0,178</option><option name="L">175,161,1;255,255,255;175,161,1</option><option name="M">175,161,1;255,255,255;175,161,1</option><option name="N">0,178,0;255,255,255;0,178,0</option><option name="P">175,161,1;255,255,255;175,161,1</option><option name="Q">0,178,0;255,255,255;0,178,0</option><option name="R">0,0,178;255,255,255;0,0,178</option><option name="S">0,178,0;255,255,255;0,178,0</option><option name="T">0,178,0;255,255,255;0,178,0</option><option name="V">175,161,1;255,255,255;175,161,1</option><option name="W">175,161,1;255,255,255;175,161,1</option><option name="Y">0,178,0;255,255,255;0,178,0</option><option name="U">0,178,0;255,255,255;0,178,0</option><option name="O">100,100,100;255,255,255;100,100,100</option><option name="B">100,100,100;255,255,255;100,100,100</option><option name="Z">100,100,100;255,255,255;100,100,100</option><option name="J">100,100,100;255,255,255;100,100,100</option><option name="X">100,100,100;255,255,255;100,100,100</option><option name="?">100,100,100;255,255,255;100,100,100</option><option name="*">0,0,0;170,170,170;0,0,0</option><option name="-">255,255,255;0,0,0;3,3,3</option></childOption><childOption name="rasMolBackground"><option name="A">200,200,200;0,0,0;200,200,200</option><option name="C">230,230,0;0,0,0;230,230,0</option><option name="D">230,10,10;0,0,0;230,10,10</option><option name="E">230,10,10;0,0,0;230,10,10</option><option name="F">50,50,170;0,0,0;50,50,170</option><option name="G">235,235,235;0,0,0;235,235,235</option><option name="H">130,130,210;0,0,0;130,130,210</option><option name="I">15,130,15;0,0,0;15,130,15</option><option name="K">20,90,255;0,0,0;20,90,255</option><option name="L">15,130,15;0,0,0;15,130,15</option><option name="M">230,230,0;0,0,0;230,230,0</option><option name="N">0,220,220;0,0,0;0,220,220</option><option name="P">220,150,130;0,0,0;220,150,130</option><option name="Q">0,220,220;0,0,0;0,220,220</option><option name="R">20,90,255;0,0,0;20,90,255</option><option name="S">250,150,0;0,0,0;250,150,0</option><option name="T">250,150,0;0,0,0;250,150,0</option><option name="V">15,130,15;0,0,0;15,130,15</option><option name="W">180,90,180;0,0,0;180,90,180</option><option name="Y">50,50,170;0,0,0;50,50,170</option><option name="U">100,100,100;0,0,0;100,100,100</option><option name="O">100,100,100;255,255,255;100,100,100</option><option name="B">100,100,100;255,255,255;100,100,100</option><option name="Z">100,100,100;255,255,255;100,100,100</option><option name="J">100,100,100;255,255,255;100,100,100</option><option name="X">100,100,100;255,255,255;100,100,100</option><option name="?">100,100,100;255,255,255;100,100,100</option><option name="*">0,0,0;170,170,170;0,0,0</option><option name="-">255,255,255;0,0,0;3,3,3</option></childOption><childOption name="clustalProtein"><option name="A">255,255,255;0,0,0;255,255,255</option><option name="C">255,255,255;0,0,0;255,255,255</option><option name="D">255,255,255;0,0,0;255,255,255</option><option name="E">255,255,255;0,0,0;255,255,255</option><option name="F">0,130,255;0,0,0;0,130,255</option><option name="G">255,165,0;0,0,0;255,165,0</option><option name="H">255,0,0;0,0,0;255,0,0</option><option name="I">0,178,0;0,0,0;0,178,0</option><option name="K">255,0,0;0,0,0;255,0,0</option><option name="L">0,178,0;0,0,0;0,178,0</option><option name="M">0,178,0;0,0,0;0,178,0</option><option name="N">255,255,255;0,0,0;255,255,255</option><option name="P">255,165,0;0,0,0;255,165,0</option><option name="Q">255,255,255;0,0,0;255,255,255</option><option name="R">255,0,0;0,0,0;255,0,0</option><option name="S">255,165,0;0,0,0;255,165,0</option><option name="T">255,165,0;0,0,0;255,165,0</option><option name="V">0,178,0;0,0,0;0,178,0</option><option name="W">0,130,255;0,0,0;0,130,255</option><option name="Y">0,130,255;0,0,0;0,130,255</option><option name="U">255,255,255;0,0,0;255,255,255</option><option name="O">100,100,100;255,255,255;100,100,100</option><option name="B">100,100,100;255,255,255;100,100,100</option><option name="Z">100,100,100;255,255,255;100,100,100</option><option name="J">100,100,100;255,255,255;100,100,100</option><option name="X">100,100,100;255,255,255;100,100,100</option><option name="?">100,100,100;255,255,255;100,100,100</option><option name="*">0,0,0;170,170,170;0,0,0</option><option name="-">255,255,255;0,0,0;255,255,255</option></childOption><childOption name="macCladeProtein"><option name="A">130,233,255;0,0,0;130,233,255</option><option name="C">255,171,255;0,0,0;255,171,255</option><option name="D">174,168,118;0,0,0;174,168,118</option><option name="E">191,185,136;0,0,0;191,185,136</option><option name="F">148,182,255;0,0,0;148,182,255</option><option name="G">227,6,176;0,0,0;227,6,176</option><option name="H">185,20,255;0,0,0;185,20,255</option><option name="I">79,155,255;0,0,0;79,155,255</option><option name="K">167,13,227;0,0,0;167,13,227</option><option name="L">0,18,184;170,170,170;0,18,184</option><option name="M">94,181,181;0,0,0;94,181,181</option><option name="N">255,0,12;0,0,0;255,0,12</option><option name="P">20,184,110;0,0,0;20,184,110</option><option name="Q">194,1,5;0,0,0;194,1,5</option><option name="R">214,138,255;0,0,0;214,138,255</option><option name="S">255,223,10;0,0,0;255,223,10</option><option name="T">176,21,26;0,0,0;176,21,26</option><option name="V">21,255,17;0,0,0;21,255,17</option><option name="W">21,255,17;0,0,0;21,255,17</option><option name="Y">235,144,134;0,0,0;235,144,134</option><option name="U">100,100,100;0,0,0;100,100,100</option><option name="O">100,100,100;255,255,255;100,100,100</option><option name="B">100,100,100;255,255,255;100,100,100</option><option name="Z">100,100,100;255,255,255;100,100,100</option><option name="J">100,100,100;255,255,255;100,100,100</option><option name="X">100,100,100;255,255,255;100,100,100</option><option name="?">100,100,100;255,255,255;100,100,100</option><option name="*">0,0,0;170,170,170;0,0,0</option><option name="-">255,255,255;0,0,0;3,3,3</option></childOption><childOption name="backgroundAnimated"><option name="movingSequences">true</option><option name="movingResidues">false</option><option name="differentFrequencyBases">false</option></childOption><childOption name="byAnnotation"><option name="secondaryScheme">Default</option><option name="alwaysUseForegroundFromDefaultScheme">false</option><option name="annotationCheckboxes">true</option></childOption></childOption></translation><liveAnnotators><option name="com.biomatters.plugins.featureFinder.FeatureFinder_NUCLEOTIDEOn">false</option><option name="customComponent1" /><option name="customComponent2" /><option name="customComponent3" /><option name="customComponent4" /><option name="customComponent5" /><option name="divider_1" /><option name="ORF_Annotation_GeneratorOn">false</option><option name="customComponent6" /><option name="customComponent7" /><option name="customComponent8" /><option name="customComponent9" /><option name="customComponent10" /><childOption name="com.biomatters.plugins.featureFinder.FeatureFinder_NUCLEOTIDE"><option name="customComponent1" /><option name="customComponent2" /><childOption name="com.biomatters.plugins.featureFinder.FeatureFinder_NUCLEOTIDE"><option name="similarity">100</option><option name="service">LocalDocuments/Sample Documents/PlasMapper Features</option><option name="name">[]</option><option name="wordSize">10</option><option name="searchSubfolders">true</option><option name="includeTruncatedAnnotations">true</option><option name="gateway">true</option></childOption></childOption><childOption name="ORF_Annotation_Generator"><option name="customComponent1" /><option name="customComponent2" /><childOption name="ORF_Annotation_Generator"><option name="MinimumORFSize">100</option><option name="Genetic code">universal</option><option name="startCodons">TTG, ATG, CTG</option><option name="includeInteriors">false</option><option name="assumeStartStopOutside">false</option></childOption></childOption></liveAnnotators><restrictionSites><option name="com.biomatters.plugins.restrictionAnalysis.RestrictionSiteAnnotationGeneratorOn">false</option><option name="customComponent1" /><option name="customComponent2" /><option name="customComponent3" /><option name="customComponent4" /><option name="divider_1" /><option name="customComponent5" /><childOption name="com.biomatters.plugins.restrictionAnalysis.RestrictionSiteAnnotationGenerator"><option name="customComponent1" /><option name="customComponent2" /><childOption name="com.biomatters.plugins.restrictionAnalysis.RestrictionSiteAnnotationGenerator"><option name="enzymeSetDocument">commonly_used_enzymes</option><option name="doRestrictCutters">true</option><option name="minCutters">4</option><option name="doRestrictPalindromes">false</option><option name="restrictPalindromes">palindromic</option><option name="doRestrictHitters">false</option><option name="hits">(1, 2)</option><option name="targetRegionType">anywhere</option><option name="excluded">(1, 2)</option><option name="grabExcludeRangeOption">[1,4535)</option><option name="selectedEnzymes">-1</option><option name="lastSelectedDocumentIdentifer">default</option><option name="customComponent1" /></childOption></childOption></restrictionSites></sequenceViewOptions></additionalXml></geneiousDocument>
<geneiousDocument class="com.biomatters.geneious.publicapi.implementations.sequence.DefaultNucleotideSequence" version="1.3-11" revisionNumber="4" geneiousVersion="7.1.9" geneiousVersionMinimum="7.1" PluginDocument_FormatLastChanged="7.1" PluginDocument_FormatLastExtended="7.1" PluginDocument_OldestVersionSerializableTo="6.0" collection="Gene and altORF models Part 1/MtrunA17_Chr1g0198041" isReferenceOnly="false"><hiddenFields><cache_plugin_document_urn></cache_plugin_document_urn><cache_urn type="urn">urn:local:.:6j-jcqsy7r</cache_urn><nucleotideSequenceWithQualityCount type="int">0</nucleotideSequenceWithQualityCount><description>len=2532 begin=45114326 type=CDS end=45131056 chr=MtrunA17Chr1 gn=MtrunA17Chr1g0198041 strand=+ def=Putative phosphoric monoester hydrolase</description><cache_name>MtrunA17_Chr1g0198041</cache_name><override_modified_date type="date">1748192207769</override_modified_date><override_cache_name>MtrunA17_Chr1g0198041 CDS</override_cache_name><cache_created type="date">1748162875727</cache_created><trimmedSequencesCount type="int">0</trimmedSequencesCount></hiddenFields><fields><document_size type="bytes">2891</document_size><molType>DNA</molType><sequence_residues>ATGGACTTGCCGAAACACCACCGTCCCACACCAACAACCTCTCTAAGAGACACATCCGACTCCTCCACGGGTAGCTGGGATGCCCTCGAATGGACCAAAATTGAGCCAATTTCGCGTTTTGTCTCTCCCGCGAATCTTGATTTTTTGCTCGACGATGAACAAGTTGTGGCCGAAGGACACGGTGTTGTTCTTGTCAATACAGATGATGCAGGCGTGTTGATTGTAACAAACTTTCGTGTAATATTTTTGAGTGAGGGAACTAGAAAAGTTATTGCCCTTGGAACAATACCACTAGCAACCATTGAGAAGTTTAACAAGACAGCTGTAAAAGCTCAGTCAAATACTCATCAATTAGACAAGACACCAACACAAAGACTGCTGCAGGTGATTGGGAAAGATATGAGAATTATAGTCTTTGGTTTTAGGCCTCGTACAAAGCAGAGACGTGCAATATATGATGCACTAGTGAAGTGTACAAAGCCAACAATATTATGGGATCT</sequence_residues><modified_date type="date">1748162875727</modified_date><sequence_length type="int">2532</sequence_length><topology>linear</topology></fields><notes><note code="importedFrom" type="note"><filename>Clipboard Contents 40</filename><path>C:\Users\igor.kryvoruchko\Geneious 7.1 Data\temp\588</path></note></notes><displayableFields><value class="com.biomatters.core.documents.Field"><field><name>Extra-chromosome replication</name><description>Extra-chromosome replication</description><code>vNTEXTCHREPL</code><type>java.lang.String</type><constraints /></field></value><value class="com.biomatters.core.documents.Field"><field><name>Replicon type</name><description>Replicon type</description><code>vNTREPLTYPE</code><type>java.lang.String</type><constraints /></field></value><value class="com.biomatters.core.documents.Field"><field><name>Genetic Source</name><description>The Source of the Genetic material</description><code>GeneticSource</code><type>java.lang.String</type><constraints /></field></value><value class="com.biomatters.core.documents.Field"><field><name>isolate</name><description>individual isolate from which the sequence was obtained</description><code>isolate</code><visible>false</visible><editable>true</editable><type>java.lang.String</type><constraints /></field></value><value class="com.biomatters.core.documents.Field"><field><name>db_xref</name><description>database cross-reference: pointer to related information in  another database.</description><code>db_xref</code><visible>false</visible><editable>true</editable><type>java.lang.String</type><constraints /></field></value><value class="com.biomatters.core.documents.Field"><field><name>haplotype</name><description>name for a combination of alleles that are linked together on the same physical chromosome. In the absence of recombination, each haplotype is inherited as a unit, and may be used to track gene flow in populations.</description><code>haplotype</code><visible>false</visible><editable>true</editable><type>java.lang.String</type><constraints /></field></value><value class="com.biomatters.core.documents.Field"><field><name>country</name><description>locality of isolation of the sequenced organism indicated in terms of political names for nations, oceans or seas, followed by regions and localities</description><code>country</code><visible>false</visible><editable>true</editable><type>java.lang.String</type><constraints /></field></value><value class="com.biomatters.core.documents.Field"><field><name>Input Document</name><description>Document that was used as an input to create this document. See document history for more details.</description><code>inputDocument</code><type>java.lang.String</type><constraints /></field></value><value class="com.biomatters.core.documents.Field"><field enumeratedType="true"><name>Type of Sequence</name><description>What type of sequence this is</description><code>sequenceType</code><editable>true</editable><type>java.lang.String</type><valueSet><value>Vector</value><value>Reference</value><value>Part</value></valueSet><constraints /></field></value><value class="com.biomatters.core.documents.Field"><field><name>SequenceListOrderingRevisionNumber</name><description>A special revision number incremented each time the sequence list is reordered</description><code>sequenceListOrderingRevisionNumber</code><visible>false</visible><type>java.lang.Integer</type><constraints /></field></value><value class="com.biomatters.core.documents.Field"><field enumeratedType="true"><name>Oligo Type</name><description>The type of oligonulceotide, one of: Primer and Probe</description><code>oligoType</code><visible>false</visible><type>java.lang.String</type><valueSet><value>Primer</value><value>Probe</value></valueSet><constraints /></field></value><value class="com.biomatters.core.documents.Field"><field><name>Tm</name><description>Melting point of the oligonucleotide (in degrees celcius)</description><code>meltingPoint</code><type>java.lang.Double</type><constraints /></field></value><value class="com.biomatters.core.documents.Field"><field><name>%GC</name><description>Percent GC content of the oligonucleotide</description><code>percentGc</code><visible>false</visible><type>com.biomatters.geneious.publicapi.implementations.Percentage</type><constraints /></field></value><value class="com.biomatters.core.documents.Field"><field><name>Hairpin</name><description>Temperature below which the oligo will form a hairpin</description><code>hairpin</code><visible>false</visible><type>java.lang.Double</type><constraints /></field></value><value class="com.biomatters.core.documents.Field"><field><name>Primer-Dimer</name><description>Temperature below which the oligo will bind to another copy of itself</description><code>primerDimer</code><visible>false</visible><type>java.lang.Double</type><constraints /></field></value><value class="com.biomatters.core.documents.Field"><field><name>E Value</name><description>E Value</description><code>evalue</code><type>com.biomatters.geneious.publicapi.implementations.EValue</type><constraints /></field></value><value class="com.biomatters.core.documents.Field"><field><name>Grade</name><description>A weighted score for the hit comprised of the E value, the pairwise identity, and the coverage</description><code>grade</code><type>com.biomatters.geneious.publicapi.implementations.Percentage</type><constraints /></field></value><value class="com.biomatters.core.documents.Field"><field><name>Query</name><description>Name of query sequence</description><code>query</code><visible>false</visible><type>java.lang.String</type><constraints /></field></value><value class="com.biomatters.core.documents.Field"><field><name>Query start</name><description>Position of the start of the hit in the query sequence</description><code>queryStart</code><type>java.lang.Integer</type><constraints /></field></value><value class="com.biomatters.core.documents.Field"><field><name>Query end</name><description>Position of the end of the hit in the query sequence</description><code>queryEnd</code><type>java.lang.Integer</type><constraints /></field></value><value class="com.biomatters.core.documents.Field"><field><name>Hit start</name><description>Position of the start of the hit in the database sequence</description><code>hitStart</code><type>java.lang.Integer</type><constraints /></field></value><value class="com.biomatters.core.documents.Field"><field><name>Hit end</name><description>Position of the end of the hit in the database sequence</description><code>hitEnd</code><type>java.lang.Integer</type><constraints /></field></value><value class="com.biomatters.core.documents.Field"><field><name>Bit-Score</name><description>The Bit-Score for the hit</description><code>bitscore</code><type>java.lang.Double</type><constraints /></field></value><value class="com.biomatters.core.documents.Field"><field><name>Database</name><description>The Database that this hit came from</description><code>database</code><visible>false</visible><type>java.lang.String</type><constraints /></field></value><value class="com.biomatters.core.documents.Field"><field><name>Original Query Frame</name><description>The frame for the query, as returned from blast</description><code>originalQueryFrame</code><type>java.lang.String</type><constraints /></field></value><value class="com.biomatters.core.documents.Field"><field><name>Query coverage</name><description>The percentage of the query sequence covered by this hit</description><code>queryCoverage</code><type>com.biomatters.geneious.publicapi.implementations.Percentage</type><constraints /></field></value><value class="com.biomatters.core.documents.Field"><field><name>chromosome</name><description>chromosome (e.g. Chromosome number) from which the sequence was obtained</description><code>chromosome</code><visible>false</visible><editable>true</editable><type>java.lang.String</type><constraints /></field></value><value class="com.biomatters.core.documents.Field"><field><name>map</name><description>genomic map position of feature</description><code>map</code><visible>false</visible><editable>true</editable><type>java.lang.String</type><constraints /></field></value><value class="com.biomatters.core.documents.Field"><field><name>strain</name><description>strain from which sequence was obtained</description><code>strain</code><visible>false</visible><editable>true</editable><type>java.lang.String</type><constraints /></field></value><value class="com.biomatters.core.documents.Field"><field><name>Alignment options</name><description>Options used in the alignment of sequences before tree construction</description><code>alignment_options</code><visible>false</visible><type>java.lang.String</type><constraints /></field></value><value class="com.biomatters.core.documents.Field"><field><name>Taxa ID</name><description>The Identification number of the Taxa</description><code>TaxID</code><visible>false</visible><type>java.lang.String</type><constraints /></field></value><value class="com.biomatters.core.documents.Field"><field><name>Molecular Weight (kDa)</name><description>Molecular Weight (kDa, single strand if DNA)</description><code>Molecular Weight (kDa)</code><type>java.lang.Double</type><constraints /></field></value><value class="com.biomatters.core.documents.Field"><field><name>Path (Imported From)</name><description></description><code>importedFrom.path</code><editable>true</editable><type>java.lang.String</type><constraints /></field></value><value class="com.biomatters.core.documents.Field"><field><name>Filename (Imported From)</name><description></description><code>importedFrom.filename</code><editable>true</editable><type>java.lang.String</type><constraints /></field></value><value class="com.biomatters.core.documents.Field"><field><name>sub_species</name><description>name of sub-species of organism from which sequence was obtained</description><code>sub_species</code><visible>false</visible><editable>true</editable><type>java.lang.String</type><constraints /></field></value><value class="com.biomatters.core.documents.Field"><field><name>sex</name><description>sex of the organism from which the sequence was obtained; sex is used for eukaryotic organisms that undergo meiosis and have sexually dimorphic gametes</description><code>sex</code><visible>false</visible><editable>true</editable><type>java.lang.String</type><constraints /></field></value><value class="com.biomatters.core.documents.Field"><field><name>tissue_type</name><description>tissue type from which the sequence was obtained</description><code>tissue_type</code><visible>false</visible><editable>true</editable><type>java.lang.String</type><constraints /></field></value><value class="com.biomatters.core.documents.Field"><field><name>dev_stage</name><description>if the sequence was obtained from an organism in a specific  developmental stage, it is specified with this qualifier</description><code>dev_stage</code><visible>false</visible><editable>true</editable><type>java.lang.String</type><constraints /></field></value><value class="com.biomatters.core.documents.Field"><field><name>Is Forward Read</name><description>Whether this read is in the forward direction</description><code>isForwardRead</code><type>java.lang.Boolean</type><constraints /></field></value><value class="com.biomatters.core.documents.Field"><field><name>Species</name><description>Species</description><code>3</code><visible>false</visible><type>java.lang.String</type><constraints /></field></value><value class="com.biomatters.core.documents.Field"><field><name>Voucher Number</name><description>Voucher Number</description><code>4</code><type>java.lang.String</type><constraints /></field></value><value class="com.biomatters.core.documents.Field"><field><name>Collector</name><description>Collector</description><code>5</code><type>java.lang.String</type><constraints /></field></value><value class="com.biomatters.core.documents.Field"><field><name>Date</name><description>Date</description><code>6</code><type>java.lang.String</type><constraints /></field></value><value class="com.biomatters.core.documents.Field"><field><name>Locality</name><description>Locality</description><code>7</code><type>java.lang.String</type><constraints /></field></value><value class="com.biomatters.core.documents.Field"><field><name>Genus</name><description>Genus</description><code>1</code><visible>false</visible><type>java.lang.String</type><constraints /></field></value><value class="com.biomatters.core.documents.Field"><field><name>Species</name><description>Species</description><code>2</code><visible>false</visible><type>java.lang.String</type><constraints /></field></value><value class="com.biomatters.core.documents.Field"><field><name>SampleID</name><description>SampleID</description><code>0</code><type>java.lang.String</type><constraints /></field></value><value class="com.biomatters.core.documents.Field"><field><name>Collection Site Description</name><description>Collection Site Description</description><code>8</code><type>java.lang.String</type><constraints /></field></value><value class="com.biomatters.core.documents.Field"><field><name>Collection Site Description</name><description>Collection Site Description</description><code>9</code><type>java.lang.String</type><constraints /></field></value><value class="com.biomatters.core.documents.Field"><field><name>Organelle</name><description>Organelle</description><code>16</code><type>java.lang.String</type><constraints /></field></value><value class="com.biomatters.core.documents.Field"><field><name>trnLF</name><description>trnLF</description><code>10</code><type>java.lang.String</type><constraints /></field></value><value class="com.biomatters.core.documents.Field"><field><name>Annotation Information_trnLF</name><description>Annotation Information_trnLF</description><code>11</code><type>java.lang.String</type><constraints /></field></value><value class="com.biomatters.core.documents.Field"><field><name>Molecule Type</name><description>Molecule Type</description><code>12</code><type>java.lang.String</type><constraints /></field></value><value class="com.biomatters.core.documents.Field"><field><name>Source</name><description>Source</description><code>13</code><type>java.lang.String</type><constraints /></field></value><value class="com.biomatters.core.documents.Field"><field><name>Organelle</name><description>Organelle</description><code>15</code><type>java.lang.String</type><constraints /></field></value><value class="com.biomatters.core.documents.Field"><field><name>Taxonomy</name><description>Taxonomy</description><code>14</code><visible>false</visible><type>java.lang.String</type><constraints /></field></value><value class="com.biomatters.core.documents.Field"><field><name>HQ%</name><description>The percentage of untrimmed bases in a chromatogram that are high quality</description><code>highQualityPercent</code><type>com.biomatters.geneious.publicapi.implementations.Percentage</type><constraints /></field></value><value class="com.biomatters.core.documents.Field"><field><name>LQ%</name><description>The percentage of untrimmed bases in a chromatogram that are low quality</description><code>lowQualityPercent</code><visible>false</visible><type>com.biomatters.geneious.publicapi.implementations.Percentage</type><constraints /></field></value><value class="com.biomatters.core.documents.Field"><field><name>isolation_source</name><description>describes the physical, environmental and/or local geographical source of the biological sample from which the sequence was derived</description><code>isolation_source</code><visible>false</visible><editable>true</editable><type>java.lang.String</type><constraints /></field></value><value class="com.biomatters.core.documents.Field"><field><name>culture_collection</name><description>institution code and identifier for the culture from which the nucleic acid sequenced was obtained, with optional collection code.</description><code>culture_collection</code><visible>false</visible><editable>true</editable><type>java.lang.String</type><constraints /></field></value><value class="com.biomatters.core.documents.Field"><field><name>note</name><description>any comment or additional information</description><code>note</code><visible>false</visible><editable>true</editable><type>java.lang.String</type><constraints /></field></value><value class="com.biomatters.core.documents.Field"><field><name>sub_strain</name><description>name or identifier of a genetically or otherwise modified  strain from which sequence was obtained, derived from a parental strain (which should be annotated in the /strain qualifier).sub_strain from which sequence was obtained</description><code>sub_strain</code><visible>false</visible><editable>true</editable><type>java.lang.String</type><constraints /></field></value><value class="com.biomatters.core.documents.Field"><field><name>serotype</name><description>serological variety of a species characterized by its antigenic properties</description><code>serotype</code><visible>false</visible><editable>true</editable><type>java.lang.String</type><constraints /></field></value><value class="com.biomatters.core.documents.Field"><field><name>Summary ID</name><description>The genbank ID of the summary sequence this sequence was built from</description><code>SummaryId</code><visible>false</visible><type>java.lang.String</type><constraints /></field></value><value class="com.biomatters.core.documents.Field"><field><name>tree taxon</name><description></description><code>taxon</code><type>java.lang.String</type><constraints /></field></value><value class="com.biomatters.core.documents.Field"><field><name>host</name><description>natural (as opposed to laboratory) host to the organism from which sequenced molecule was obtained</description><code>host</code><visible>false</visible><editable>true</editable><type>java.lang.String</type><constraints /></field></value><value class="com.biomatters.core.documents.Field"><field><name># Nucleotide Sequences With Quality</name><description>The number of nucleotide sequences in an alignment or set of sequences that have quality data</description><code>nucleotideSequenceWithQualityCount</code><visible>false</visible><type>java.lang.Integer</type><constraints /></field></value><value class="com.biomatters.core.documents.Field"><field><name>plasmid</name><description>name of naturally occurring plasmid from which the sequence was  obtained, where plasmid is defined as an independently replicating genetic unit that cannot be described by /chromosome or /segment</description><code>plasmid</code><visible>false</visible><editable>true</editable><type>java.lang.String</type><constraints /></field></value><value class="com.biomatters.core.documents.Field"><field><name>specimen_voucher</name><description>identifier for the specimen from which the nucleic acid sequenced was obtained</description><code>specimen_voucher</code><visible>false</visible><editable>true</editable><type>java.lang.String</type><constraints /></field></value><value class="com.biomatters.core.documents.Field"><field><name>clone</name><description>clone from which the sequence was obtained</description><code>clone</code><visible>false</visible><editable>true</editable><type>java.lang.String</type><constraints /></field></value><value class="com.biomatters.core.documents.Field"><field><name>cell_type</name><description>cell type from which the sequence was obtained</description><code>cell_type</code><visible>false</visible><editable>true</editable><type>java.lang.String</type><constraints /></field></value><value class="com.biomatters.core.documents.Field"><field><name>lab_host</name><description>scientific name of the laboratory host used to propagate the source organism from which the sequenced molecule was obtained</description><code>lab_host</code><visible>false</visible><editable>true</editable><type>java.lang.String</type><constraints /></field></value><value class="com.biomatters.core.documents.Field"><field><name>clone_lib</name><description>clone library from which the sequence was obtained</description><code>clone_lib</code><visible>false</visible><editable>true</editable><type>java.lang.String</type><constraints /></field></value><value class="com.biomatters.core.documents.Field"><field><name>Filename</name><description></description><code>filename</code><editable>true</editable><type>java.lang.String</type><constraints /></field></value><value class="com.biomatters.core.documents.Field"><field><name>Path</name><description></description><code>path</code><editable>true</editable><type>java.lang.String</type><constraints /></field></value><value class="com.biomatters.core.documents.Field"><field><name>cell_line</name><description>cell line from which the sequence was obtained</description><code>cell_line</code><visible>false</visible><editable>true</editable><type>java.lang.String</type><constraints /></field></value><value class="com.biomatters.core.documents.Field"><field><name>collection_date</name><description>date that the specimen was collected</description><code>collection_date</code><visible>false</visible><editable>true</editable><type>java.lang.String</type><constraints /></field></value><value class="com.biomatters.core.documents.Field"><field><name>segment</name><description>name of viral or phage segment sequenced</description><code>segment</code><visible>false</visible><editable>true</editable><type>java.lang.String</type><constraints /></field></value><value class="com.biomatters.core.documents.Field"><field><name>Created</name><description>Created</description><code>Created_string</code><type>java.lang.String</type><constraints /></field></value><value class="com.biomatters.core.documents.Field"><field><name>Host Organism</name><description>Host Organism</description><code>Host Organism</code><type>java.lang.String</type><constraints /></field></value><value class="com.biomatters.core.documents.Field"><field><name>cultivar</name><description>cultivar (cultivated variety) of plant from which sequence was  obtained.</description><code>cultivar</code><visible>false</visible><editable>true</editable><type>java.lang.String</type><constraints /></field></value><value class="com.biomatters.core.documents.Field"><field><name>barcode</name><description>Document's barcode</description><code>barcode.code</code><type>java.lang.String</type><constraints /></field></value><value class="com.biomatters.core.documents.Field"><field><name>plateloc</name><description>Document's plate location</description><code>plateloc.code</code><type>java.lang.String</type><constraints /></field></value><value class="com.biomatters.core.documents.Field"><field><name>Other Aliases</name><description>Other Names that this gene is known by</description><code>OtherAliases</code><type>java.lang.String</type><constraints /></field></value><value class="com.biomatters.core.documents.Field"><field><name>Rough Temperature (°C)</name><description>Rough Melting Temperature (°C)</description><code>roughTm</code><visible>false</visible><type>java.lang.Double</type><constraints /></field></value></displayableFields><originalElement><XMLSerialisableRootElement charSequenceValidated="true"><created type="date">1748162875727</created><name>MtrunA17_Chr1g0198041</name><description>len=2532 begin=45114326 type=CDS end=45131056 chr=MtrunA17Chr1 gn=MtrunA17Chr1g0198041 strand=+ def=Putative phosphoric monoester hydrolase</description><charSequence>ATGGACTTGCCGAAACACCACCGTCCCACACCAACAACCTCTCTAAGAGACACATCCGACTCCTCCACGGGTAGCTGGGATGCCCTCGAATGGACCAAAATTGAGCCAATTTCGCGTTTTGTCTCTCCCGCGAATCTTGATTTTTTGCTCGACGATGAACAAGTTGTGGCCGAAGGACACGGTGTTGTTCTTGTCAATACAGATGATGCAGGCGTGTTGATTGTAACAAACTTTCGTGTAATATTTTTGAGTGAGGGAACTAGAAAAGTTATTGCCCTTGGAACAATACCACTAGCAACCATTGAGAAGTTTAACAAGACAGCTGTAAAAGCTCAGTCAAATACTCATCAATTAGACAAGACACCAACACAAAGACTGCTGCAGGTGATTGGGAAAGATATGAGAATTATAGTCTTTGGTTTTAGGCCTCGTACAAAGCAGAGACGTGCAATATATGATGCACTAGTGAAGTGTACAAAGCCAACAATATTATGGGATCTTTATGCTTATTCGTCTGGGCCTTCCACTTTTAAGAACACCTCTCCAATGGTGCGATTATTGGATGAGTATTTTCGACTCATTGGCAAAGCTTCTCATCATGCTTCAATGGACATGATTGAAAGTGGCTCCTTCACCCTGTCAAATGACTTGTGGAGAATTAGTGGTGTGAATTCCAGTTATACAATGTGCCATAGTTATCCATTTGCTTTGGTTGTTCCAAAGAGCATTAGTGATGATGAAGTGCTCCAGGCTAGCAAATTCCGTGCAAGATGCCGTCTGCCTGTAATTTCTTGGTGTCATCCTGTTACTGGCGCTGTCCTTGCACGTTCTTCACAACCTTTAGTTGGTCTCATGATGAATATGAGGAGCAACATGGACGAAAAACTTGTGGCCGCACTTTGCGGCAACCTTGACGATGGCTCAAAGAGAAAGCTATATATCGCTGATGCGAGACCAAGGAAAAATGCATTAGCTAATGGAGCCATGGGAGGTGGTTCAGAATCATCATCAAACTATTTTCAATCTGAGATAGTCTTTTTTGGGATAGACAACATTCATGCAATGAGAGAGAGCTTTGTTCGTCTCCGAGAATTCATAGACACTCATGGCAGAACATCATCGGATGGAATGTCATCTTTTTTGAGACATGGTGGGTCGATATGGGGTGGCGGCAATTTAAGCAGTATGTCTGCTTCAGTATCAACCCTTGGGGACAGTGGATGGTTATTGCATGTTCAGAATGTTTTAGCTGGTGCAGCTTGGATTGCTGCTCGTGTTGCTATGGAAAAGGCTTCTGTTCTTGTTCATTGCAGTGATGGATGGGATAGGACAAGCCAGTTAGTTTCACTTGCTAATTTGTTGCTTGATCCATATTATCGGACATTCAGAGGTTTTCAGGCACTTGTCGAAAAAGACTGGCTGGCATTTGGTCATCCGTTTTCTGATCGTGTGGGAACACCGTCTATCTCTGGAAGTGGGAACGTGTCTTTCGAGTTATCCAGGCAGTCTTCAACTGGCATCCCATCATCACCAATGCGTCAGCCATCAGGGACATTACCTCCAGCTCCATCTCATGCGCATAGTTCAGGCAACTACTCTCCCATTTTTTTGCAGTGGGCTGATTGTGTGTCACAACTACTGCGGATGTATCCTTTTGCATTTGAGTTTTCTGCGGCTTTCCTGGTGGACTTCTTAGACTGCATGCTTTCTTCTCGCTTTGGAAACTTCTTCTTTAATAGTGAAAAGGAGAGGCTGCAGTGCAATGTGTTTGAAAGTTGTGGATGTTTGTGGGCATACTTGGCTGATAGGCGGGCATCAGAAGGAGGTTTACATGTGCATTGTAATCCCTTTTATGATCCACTGAAGTACAGCGGTCCTCTTCTGCCCCCAGCAGCAGCGTTAGCCCCGACTATATGGCCCCAATTTCACCTTCGTTGGGCCTGCCCAGAAGAAGCACATAGTGGGGAGATTGAAGCACAATGTAGGAAGATAATACTAAAAAACTCGGAGATGCAGAAGGCTAAAGAAGTGGCAGAAAGGAAAGCTAGAGAAAATACAAATGCTGTGCAATCATTGCATGCTGAATTGCGACGAGAGAAACTGTTGAATATCTCAGCTATGAACACGGCAAAGAGGATAACCAAAGAAAATACGGACATAAAGCGTGCAATTCAGTCAATTGGGTGCAAGATTCACATTTCTAGTAGTGGTGATTGCATTGTTGACATTGAAAACAACCCAGCGGGAGCACATCCAAACTTGTATTGTTCCTCTAGGCAAGGATCAAGTAGTGCTGTGATTAACGACAAAAAGGATCTATATGTGTCTGTAACAGAAGATGACGGTGATGATGGAAACGATGTTATTGGTCGAATATGTGACTCTCTATGCCCGTTTCGTACTAAAGATGGAGGCTGCAGGTGGCCAAATGGTGGTTGTGCTCAACTAGGTAGCCAGTTTGTTGGTTTGAAAGCGAATTTTGATGCATTTGACCAACTTTCAATTGATGACAGTTATTTCAAGCCCAAGTAA</charSequence></XMLSerialisableRootElement></originalElement><additionalXml perUser="true" /><additionalXml perUser="false"><panel viewer="Sequence View" geneiousVersion="7.1.9" additionalXmlKey="splitViewshf-j7kc9ly" /><sequenceViewOptions geneiousVersion="7.1.9" additionalXmlKey="sequenceViewOptionshf-j7kc9ly"><SequenceViewerState><zoom>1.0</zoom><SequenceViewerSelectionState><selectedRegions /></SequenceViewerSelectionState></SequenceViewerState><translation><option name="frame">Frame1</option><option name="customComponent1" /><option name="relativeTo">sequence</option><childOption name="translationColors"><option name="colors">background1</option><option name="customComponent1" /><option name="customComponent2" /><option name="customComponent3" /><option name="foreground1DummyButton" /><option name="rasMolForegroundDummyButton">RasMol</option><option name="background1DummyButton" /><option name="hydrophobicityDummyButton">Hydrophobicity</option><option name="polarityDummyButton">Polarity</option><option name="rasMolBackgroundDummyButton">RasMol</option><option name="clustalProteinDummyButton">Clustal</option><option name="macCladeProteinDummyButton">MacClade</option><option name="backgroundAnimatedDummyButton">Animated :-)</option><option name="byAnnotationDummyButton">By Annotation</option><childOption name="foreground1"><option name="A">255,255,255;0,0,0;3,3,3</option><option name="C">255,255,255;175,161,1;250,230,4</option><option name="D">255,255,255;178,0,0;254,0,0</option><option name="E">255,255,255;255,0,255;255,0,255</option><option name="F">255,255,255;64,64,64;91,91,91</option><option name="G">255,255,255;107,142,35;152,202,50</option><option name="H">255,255,255;139,69,19;198,98,27</option><option name="I">255,255,255;46,139,87;65,198,124</option><option name="K">255,255,255;0,0,255;0,0,255</option><option name="L">255,255,255;176,48,96;251,68,137</option><option name="M">255,255,255;199,21,133;255,30,190</option><option name="N">255,255,255;0,178,178;0,254,254</option><option name="P">255,255,255;255,200,0;255,255,0</option><option name="Q">255,255,255;70,130,180;100,185,255</option><option name="R">255,255,255;95,158,160;135,225,228</option><option name="S">255,255,255;250,128,114;255,182,162</option><option name="T">255,255,255;244,164,96;255,234,137</option><option name="V">255,255,255;0,178,0;0,254,0</option><option name="W">255,255,255;178,122,122;254,174,174</option><option name="Y">255,255,255;0,100,0;0,142,0</option><option name="U">255,255,255;184,134,11;255,191,15</option><option name="O">255,255,255;0,0,0;3,3,3</option><option name="B">255,255,255;0,0,0;3,3,3</option><option name="Z">255,255,255;0,0,0;3,3,3</option><option name="J">255,255,255;0,0,0;3,3,3</option><option name="X">255,255,255;0,0,0;3,3,3</option><option name="?">255,255,255;0,0,0;3,3,3</option><option name="*">255,255,255;0,0,0;3,3,3</option><option name="-">255,255,255;0,0,0;3,3,3</option></childOption><childOption name="rasMolForeground"><option name="A">255,255,255;200,200,200;255,255,255</option><option name="C">255,255,255;230,230,0;255,255,0</option><option name="D">255,255,255;230,10,10;255,14,14</option><option name="E">255,255,255;230,10,10;255,14,14</option><option name="F">255,255,255;50,50,170;71,71,242</option><option name="G">255,255,255;235,235,235;255,255,255</option><option name="H">255,255,255;130,130,210;185,185,255</option><option name="I">255,255,255;15,130,15;21,185,21</option><option name="K">255,255,255;20,90,255;28,128,255</option><option name="L">255,255,255;15,130,15;21,185,21</option><option name="M">255,255,255;230,230,0;255,255,0</option><option name="N">255,255,255;0,220,220;0,255,255</option><option name="P">255,255,255;220,150,130;255,214,185</option><option name="Q">255,255,255;0,220,220;0,255,255</option><option name="R">255,255,255;20,90,255;28,128,255</option><option name="S">255,255,255;250,150,0;255,214,0</option><option name="T">255,255,255;250,150,0;255,214,0</option><option name="V">255,255,255;15,130,15;21,185,21</option><option name="W">255,255,255;180,90,180;255,128,255</option><option name="Y">255,255,255;50,50,170;71,71,242</option><option name="U">255,255,255;0,0,0;3,3,3</option><option name="O">255,255,255;0,0,0;3,3,3</option><option name="B">255,255,255;0,0,0;3,3,3</option><option name="Z">255,255,255;0,0,0;3,3,3</option><option name="J">255,255,255;0,0,0;3,3,3</option><option name="X">255,255,255;0,0,0;3,3,3</option><option name="?">255,255,255;0,0,0;3,3,3</option><option name="*">255,255,255;0,0,0;3,3,3</option><option name="-">255,255,255;0,0,0;3,3,3</option></childOption><childOption name="background1"><option name="A">192,192,192;0,0,0;192,192,192</option><option name="C">251,231,2;0,0,0;251,231,2</option><option name="D">255,120,120;0,0,0;255,120,120</option><option name="E">255,0,255;0,0,0;255,0,255</option><option name="F">240,230,140;0,0,0;240,230,140</option><option name="G">152,202,50;0,0,0;152,202,50</option><option name="H">255,140,38;0,0,0;255,140,38</option><option name="I">65,198,124;0,0,0;65,198,124</option><option name="K">135,206,250;0,0,0;135,206,250</option><option name="L">251,68,137;0,0,0;251,68,137</option><option name="M">255,42,255;0,0,0;255,42,255</option><option name="N">0,255,255;0,0,0;0,255,255</option><option name="P">255,255,0;0,0,0;255,255,0</option><option name="Q">100,185,255;0,0,0;100,185,255</option><option name="R">135,225,228;0,0,0;135,225,228</option><option name="S">255,182,162;0,0,0;255,182,162</option><option name="T">255,234,137;0,0,0;255,234,137</option><option name="V">0,255,0;0,0,0;0,255,0</option><option name="W">255,175,175;0,0,0;255,175,175</option><option name="Y">173,255,47;0,0,0;173,255,47</option><option name="U">255,191,15;0,0,0;255,191,15</option><option name="O">100,100,100;255,255,255;100,100,100</option><option name="B">100,100,100;255,255,255;100,100,100</option><option name="Z">100,100,100;255,255,255;100,100,100</option><option name="J">100,100,100;255,255,255;100,100,100</option><option name="X">100,100,100;255,255,255;100,100,100</option><option name="?">100,100,100;255,255,255;100,100,100</option><option name="*">0,0,0;170,170,170;0,0,0</option><option name="-">255,255,255;0,0,0;3,3,3</option></childOption><childOption name="hydrophobicity"><option name="A">157,0,98;255,255,255;157,0,98</option><option name="C">173,0,82;255,255,255;173,0,82</option><option name="D">7,0,248;255,255,255;7,0,248</option><option name="E">10,0,245;255,255,255;10,0,245</option><option name="F">255,0,0;255,255,255;255,0,0</option><option name="G">127,0,128;255,255,255;127,0,128</option><option name="H">42,0,213;255,255,255;42,0,213</option><option name="I">240,0,15;255,255,255;240,0,15</option><option name="K">72,0,183;255,255,255;72,0,183</option><option name="L">240,0,15;255,255,255;240,0,15</option><option name="M">188,0,67;255,255,255;188,0,67</option><option name="N">60,0,195;255,255,255;60,0,195</option><option name="P">181,0,74;255,255,255;181,0,74</option><option name="Q">64,0,191;255,255,255;64,0,191</option><option name="R">0,0,255;255,255,255;0,0,255</option><option name="S">91,0,164;255,255,255;91,0,164</option><option name="T">114,0,141;255,255,255;114,0,141</option><option name="V">210,0,45;255,255,255;210,0,45</option><option name="W">223,0,32;255,255,255;223,0,32</option><option name="Y">224,0,31;255,255,255;224,0,31</option><option name="U">100,100,100;255,255,255;100,100,100</option><option name="O">100,100,100;255,255,255;100,100,100</option><option name="B">100,100,100;255,255,255;100,100,100</option><option name="Z">100,100,100;255,255,255;100,100,100</option><option name="J">100,100,100;255,255,255;100,100,100</option><option name="X">100,100,100;255,255,255;100,100,100</option><option name="?">100,100,100;255,255,255;100,100,100</option><option name="*">0,0,0;170,170,170;0,0,0</option><option name="-">255,255,255;0,0,0;3,3,3</option></childOption><childOption name="polarity"><option name="A">175,161,1;255,255,255;175,161,1</option><option name="C">0,178,0;255,255,255;0,178,0</option><option name="D">178,0,0;255,255,255;178,0,0</option><option name="E">178,0,0;255,255,255;178,0,0</option><option name="F">175,161,1;255,255,255;175,161,1</option><option name="G">175,161,1;255,255,255;175,161,1</option><option name="H">0,0,178;255,255,255;0,0,178</option><option name="I">175,161,1;255,255,255;175,161,1</option><option name="K">0,0,178;255,255,255;0,0,178</option><option name="L">175,161,1;255,255,255;175,161,1</option><option name="M">175,161,1;255,255,255;175,161,1</option><option name="N">0,178,0;255,255,255;0,178,0</option><option name="P">175,161,1;255,255,255;175,161,1</option><option name="Q">0,178,0;255,255,255;0,178,0</option><option name="R">0,0,178;255,255,255;0,0,178</option><option name="S">0,178,0;255,255,255;0,178,0</option><option name="T">0,178,0;255,255,255;0,178,0</option><option name="V">175,161,1;255,255,255;175,161,1</option><option name="W">175,161,1;255,255,255;175,161,1</option><option name="Y">0,178,0;255,255,255;0,178,0</option><option name="U">0,178,0;255,255,255;0,178,0</option><option name="O">100,100,100;255,255,255;100,100,100</option><option name="B">100,100,100;255,255,255;100,100,100</option><option name="Z">100,100,100;255,255,255;100,100,100</option><option name="J">100,100,100;255,255,255;100,100,100</option><option name="X">100,100,100;255,255,255;100,100,100</option><option name="?">100,100,100;255,255,255;100,100,100</option><option name="*">0,0,0;170,170,170;0,0,0</option><option name="-">255,255,255;0,0,0;3,3,3</option></childOption><childOption name="rasMolBackground"><option name="A">200,200,200;0,0,0;200,200,200</option><option name="C">230,230,0;0,0,0;230,230,0</option><option name="D">230,10,10;0,0,0;230,10,10</option><option name="E">230,10,10;0,0,0;230,10,10</option><option name="F">50,50,170;0,0,0;50,50,170</option><option name="G">235,235,235;0,0,0;235,235,235</option><option name="H">130,130,210;0,0,0;130,130,210</option><option name="I">15,130,15;0,0,0;15,130,15</option><option name="K">20,90,255;0,0,0;20,90,255</option><option name="L">15,130,15;0,0,0;15,130,15</option><option name="M">230,230,0;0,0,0;230,230,0</option><option name="N">0,220,220;0,0,0;0,220,220</option><option name="P">220,150,130;0,0,0;220,150,130</option><option name="Q">0,220,220;0,0,0;0,220,220</option><option name="R">20,90,255;0,0,0;20,90,255</option><option name="S">250,150,0;0,0,0;250,150,0</option><option name="T">250,150,0;0,0,0;250,150,0</option><option name="V">15,130,15;0,0,0;15,130,15</option><option name="W">180,90,180;0,0,0;180,90,180</option><option name="Y">50,50,170;0,0,0;50,50,170</option><option name="U">100,100,100;0,0,0;100,100,100</option><option name="O">100,100,100;255,255,255;100,100,100</option><option name="B">100,100,100;255,255,255;100,100,100</option><option name="Z">100,100,100;255,255,255;100,100,100</option><option name="J">100,100,100;255,255,255;100,100,100</option><option name="X">100,100,100;255,255,255;100,100,100</option><option name="?">100,100,100;255,255,255;100,100,100</option><option name="*">0,0,0;170,170,170;0,0,0</option><option name="-">255,255,255;0,0,0;3,3,3</option></childOption><childOption name="clustalProtein"><option name="A">255,255,255;0,0,0;255,255,255</option><option name="C">255,255,255;0,0,0;255,255,255</option><option name="D">255,255,255;0,0,0;255,255,255</option><option name="E">255,255,255;0,0,0;255,255,255</option><option name="F">0,130,255;0,0,0;0,130,255</option><option name="G">255,165,0;0,0,0;255,165,0</option><option name="H">255,0,0;0,0,0;255,0,0</option><option name="I">0,178,0;0,0,0;0,178,0</option><option name="K">255,0,0;0,0,0;255,0,0</option><option name="L">0,178,0;0,0,0;0,178,0</option><option name="M">0,178,0;0,0,0;0,178,0</option><option name="N">255,255,255;0,0,0;255,255,255</option><option name="P">255,165,0;0,0,0;255,165,0</option><option name="Q">255,255,255;0,0,0;255,255,255</option><option name="R">255,0,0;0,0,0;255,0,0</option><option name="S">255,165,0;0,0,0;255,165,0</option><option name="T">255,165,0;0,0,0;255,165,0</option><option name="V">0,178,0;0,0,0;0,178,0</option><option name="W">0,130,255;0,0,0;0,130,255</option><option name="Y">0,130,255;0,0,0;0,130,255</option><option name="U">255,255,255;0,0,0;255,255,255</option><option name="O">100,100,100;255,255,255;100,100,100</option><option name="B">100,100,100;255,255,255;100,100,100</option><option name="Z">100,100,100;255,255,255;100,100,100</option><option name="J">100,100,100;255,255,255;100,100,100</option><option name="X">100,100,100;255,255,255;100,100,100</option><option name="?">100,100,100;255,255,255;100,100,100</option><option name="*">0,0,0;170,170,170;0,0,0</option><option name="-">255,255,255;0,0,0;255,255,255</option></childOption><childOption name="macCladeProtein"><option name="A">130,233,255;0,0,0;130,233,255</option><option name="C">255,171,255;0,0,0;255,171,255</option><option name="D">174,168,118;0,0,0;174,168,118</option><option name="E">191,185,136;0,0,0;191,185,136</option><option name="F">148,182,255;0,0,0;148,182,255</option><option name="G">227,6,176;0,0,0;227,6,176</option><option name="H">185,20,255;0,0,0;185,20,255</option><option name="I">79,155,255;0,0,0;79,155,255</option><option name="K">167,13,227;0,0,0;167,13,227</option><option name="L">0,18,184;170,170,170;0,18,184</option><option name="M">94,181,181;0,0,0;94,181,181</option><option name="N">255,0,12;0,0,0;255,0,12</option><option name="P">20,184,110;0,0,0;20,184,110</option><option name="Q">194,1,5;0,0,0;194,1,5</option><option name="R">214,138,255;0,0,0;214,138,255</option><option name="S">255,223,10;0,0,0;255,223,10</option><option name="T">176,21,26;0,0,0;176,21,26</option><option name="V">21,255,17;0,0,0;21,255,17</option><option name="W">21,255,17;0,0,0;21,255,17</option><option name="Y">235,144,134;0,0,0;235,144,134</option><option name="U">100,100,100;0,0,0;100,100,100</option><option name="O">100,100,100;255,255,255;100,100,100</option><option name="B">100,100,100;255,255,255;100,100,100</option><option name="Z">100,100,100;255,255,255;100,100,100</option><option name="J">100,100,100;255,255,255;100,100,100</option><option name="X">100,100,100;255,255,255;100,100,100</option><option name="?">100,100,100;255,255,255;100,100,100</option><option name="*">0,0,0;170,170,170;0,0,0</option><option name="-">255,255,255;0,0,0;3,3,3</option></childOption><childOption name="backgroundAnimated"><option name="movingSequences">true</option><option name="movingResidues">false</option><option name="differentFrequencyBases">false</option></childOption><childOption name="byAnnotation"><option name="secondaryScheme">Default</option><option name="alwaysUseForegroundFromDefaultScheme">false</option><option name="annotationCheckboxes">true</option></childOption></childOption></translation><liveAnnotators><option name="com.biomatters.plugins.featureFinder.FeatureFinder_NUCLEOTIDEOn">false</option><option name="customComponent1" /><option name="customComponent2" /><option name="customComponent3" /><option name="customComponent4" /><option name="customComponent5" /><option name="divider_1" /><option name="ORF_Annotation_GeneratorOn">false</option><option name="customComponent6" /><option name="customComponent7" /><option name="customComponent8" /><option name="customComponent9" /><option name="customComponent10" /><childOption name="com.biomatters.plugins.featureFinder.FeatureFinder_NUCLEOTIDE"><option name="customComponent1" /><option name="customComponent2" /><childOption name="com.biomatters.plugins.featureFinder.FeatureFinder_NUCLEOTIDE"><option name="similarity">100</option><option name="service">LocalDocuments/Sample Documents/PlasMapper Features</option><option name="name">[]</option><option name="wordSize">10</option><option name="searchSubfolders">true</option><option name="includeTruncatedAnnotations">true</option><option name="gateway">true</option></childOption></childOption><childOption name="ORF_Annotation_Generator"><option name="customComponent1" /><option name="customComponent2" /><childOption name="ORF_Annotation_Generator"><option name="MinimumORFSize">100</option><option name="Genetic code">universal</option><option name="startCodons">TTG, ATG, CTG</option><option name="includeInteriors">false</option><option name="assumeStartStopOutside">false</option></childOption></childOption></liveAnnotators><restrictionSites><option name="com.biomatters.plugins.restrictionAnalysis.RestrictionSiteAnnotationGeneratorOn">false</option><option name="customComponent1" /><option name="customComponent2" /><option name="customComponent3" /><option name="customComponent4" /><option name="divider_1" /><option name="customComponent5" /><childOption name="com.biomatters.plugins.restrictionAnalysis.RestrictionSiteAnnotationGenerator"><option name="customComponent1" /><option name="customComponent2" /><childOption name="com.biomatters.plugins.restrictionAnalysis.RestrictionSiteAnnotationGenerator"><option name="enzymeSetDocument">commonly_used_enzymes</option><option name="doRestrictCutters">true</option><option name="minCutters">4</option><option name="doRestrictPalindromes">false</option><option name="restrictPalindromes">palindromic</option><option name="doRestrictHitters">false</option><option name="hits">(1, 2)</option><option name="targetRegionType">anywhere</option><option name="excluded">(1, 2)</option><option name="grabExcludeRangeOption">[1,3124)</option><option name="selectedEnzymes">-1</option><option name="lastSelectedDocumentIdentifer">default</option><option name="customComponent1" /></childOption></childOption></restrictionSites></sequenceViewOptions><panel viewer="Sequence View" geneiousVersion="7.1.9" additionalXmlKey="splitViews" /><DocumentHistory geneiousVersion="7.1.9" additionalXmlKey="DocumentHistory"><entryFields><DocumentHistoryEntryField class="com.biomatters.geneious.publicapi.documents.DocumentHistoryEntryFieldImplementation"><com.biomatters.date fieldName="Created"><![CDATA[1748162875749]]></com.biomatters.date></DocumentHistoryEntryField><DocumentHistoryEntryField class="com.biomatters.geneious.publicapi.documents.DocumentHistoryEntryFieldImplementation"><com.biomatters.user fieldName="User"><![CDATA[Igor.Kryvoruchko]]></com.biomatters.user></DocumentHistoryEntryField><DocumentHistoryEntryField class="com.biomatters.geneious.publicapi.documents.DocumentHistoryEntryFieldImplementation"><com.biomatters.geneiousVersion fieldName="Geneious Version"><![CDATA[7.1.9]]></com.biomatters.geneiousVersion></DocumentHistoryEntryField><DocumentHistoryEntryField class="com.biomatters.geneious.publicapi.documents.DocumentHistoryEntryFieldImplementation"><description fieldName="Imported from"><![CDATA[C:\Users\igor.kryvoruchko\Geneious 7.1 Data\temp\588\Clipboard Contents 40]]></description></DocumentHistoryEntryField></entryFields><entryFields><DocumentHistoryEntryField class="com.biomatters.geneious.publicapi.documents.DocumentHistoryEntryFieldImplementation"><com.biomatters.date fieldName="Saved"><![CDATA[1748162880137]]></com.biomatters.date></DocumentHistoryEntryField><DocumentHistoryEntryField class="com.biomatters.geneious.publicapi.documents.DocumentHistoryEntryFieldImplementation"><com.biomatters.user fieldName="User"><![CDATA[Igor.Kryvoruchko]]></com.biomatters.user></DocumentHistoryEntryField><DocumentHistoryEntryField class="com.biomatters.geneious.publicapi.documents.DocumentHistoryEntryFieldImplementation"><com.biomatters.geneiousVersion fieldName="Geneious Version"><![CDATA[7.1.9]]></com.biomatters.geneiousVersion></DocumentHistoryEntryField><DocumentHistoryEntryField class="com.biomatters.geneious.publicapi.documents.DocumentHistoryEntryFieldImplementation"><com.biomatters.autogeneratedEntry fieldName="" /></DocumentHistoryEntryField></entryFields><entryFields><DocumentHistoryEntryField class="com.biomatters.geneious.publicapi.documents.DocumentHistoryEntryFieldImplementation"><com.biomatters.date fieldName="Saved"><![CDATA[1748192207771]]></com.biomatters.date></DocumentHistoryEntryField><DocumentHistoryEntryField class="com.biomatters.geneious.publicapi.documents.DocumentHistoryEntryFieldImplementation"><com.biomatters.user fieldName="User"><![CDATA[Igor.Kryvoruchko]]></com.biomatters.user></DocumentHistoryEntryField><DocumentHistoryEntryField class="com.biomatters.geneious.publicapi.documents.DocumentHistoryEntryFieldImplementation"><com.biomatters.geneiousVersion fieldName="Geneious Version"><![CDATA[7.1.9]]></com.biomatters.geneiousVersion></DocumentHistoryEntryField><DocumentHistoryEntryField class="com.biomatters.geneious.publicapi.documents.DocumentHistoryEntryFieldImplementation"><com.biomatters.autogeneratedEntry fieldName="" /></DocumentHistoryEntryField></entryFields></DocumentHistory><sequenceViewOptions geneiousVersion="7.1.9" additionalXmlKey="sequenceViewOptions"><SequenceViewerState><zoom>1.0</zoom><SequenceViewerSelectionState><selectedRegions /></SequenceViewerSelectionState></SequenceViewerState><translation><option name="frame">Frame1</option><option name="customComponent1" /><option name="relativeTo">sequence</option><childOption name="translationColors"><option name="colors">background1</option><option name="customComponent1" /><option name="customComponent2" /><option name="customComponent3" /><option name="foreground1DummyButton" /><option name="rasMolForegroundDummyButton">RasMol</option><option name="background1DummyButton" /><option name="hydrophobicityDummyButton">Hydrophobicity</option><option name="polarityDummyButton">Polarity</option><option name="rasMolBackgroundDummyButton">RasMol</option><option name="clustalProteinDummyButton">Clustal</option><option name="macCladeProteinDummyButton">MacClade</option><option name="backgroundAnimatedDummyButton">Animated :-)</option><option name="byAnnotationDummyButton">By Annotation</option><childOption name="foreground1"><option name="A">255,255,255;0,0,0;3,3,3</option><option name="C">255,255,255;175,161,1;250,230,4</option><option name="D">255,255,255;178,0,0;254,0,0</option><option name="E">255,255,255;255,0,255;255,0,255</option><option name="F">255,255,255;64,64,64;91,91,91</option><option name="G">255,255,255;107,142,35;152,202,50</option><option name="H">255,255,255;139,69,19;198,98,27</option><option name="I">255,255,255;46,139,87;65,198,124</option><option name="K">255,255,255;0,0,255;0,0,255</option><option name="L">255,255,255;176,48,96;251,68,137</option><option name="M">255,255,255;199,21,133;255,30,190</option><option name="N">255,255,255;0,178,178;0,254,254</option><option name="P">255,255,255;255,200,0;255,255,0</option><option name="Q">255,255,255;70,130,180;100,185,255</option><option name="R">255,255,255;95,158,160;135,225,228</option><option name="S">255,255,255;250,128,114;255,182,162</option><option name="T">255,255,255;244,164,96;255,234,137</option><option name="V">255,255,255;0,178,0;0,254,0</option><option name="W">255,255,255;178,122,122;254,174,174</option><option name="Y">255,255,255;0,100,0;0,142,0</option><option name="U">255,255,255;184,134,11;255,191,15</option><option name="O">255,255,255;0,0,0;3,3,3</option><option name="B">255,255,255;0,0,0;3,3,3</option><option name="Z">255,255,255;0,0,0;3,3,3</option><option name="J">255,255,255;0,0,0;3,3,3</option><option name="X">255,255,255;0,0,0;3,3,3</option><option name="?">255,255,255;0,0,0;3,3,3</option><option name="*">255,255,255;0,0,0;3,3,3</option><option name="-">255,255,255;0,0,0;3,3,3</option></childOption><childOption name="rasMolForeground"><option name="A">255,255,255;200,200,200;255,255,255</option><option name="C">255,255,255;230,230,0;255,255,0</option><option name="D">255,255,255;230,10,10;255,14,14</option><option name="E">255,255,255;230,10,10;255,14,14</option><option name="F">255,255,255;50,50,170;71,71,242</option><option name="G">255,255,255;235,235,235;255,255,255</option><option name="H">255,255,255;130,130,210;185,185,255</option><option name="I">255,255,255;15,130,15;21,185,21</option><option name="K">255,255,255;20,90,255;28,128,255</option><option name="L">255,255,255;15,130,15;21,185,21</option><option name="M">255,255,255;230,230,0;255,255,0</option><option name="N">255,255,255;0,220,220;0,255,255</option><option name="P">255,255,255;220,150,130;255,214,185</option><option name="Q">255,255,255;0,220,220;0,255,255</option><option name="R">255,255,255;20,90,255;28,128,255</option><option name="S">255,255,255;250,150,0;255,214,0</option><option name="T">255,255,255;250,150,0;255,214,0</option><option name="V">255,255,255;15,130,15;21,185,21</option><option name="W">255,255,255;180,90,180;255,128,255</option><option name="Y">255,255,255;50,50,170;71,71,242</option><option name="U">255,255,255;0,0,0;3,3,3</option><option name="O">255,255,255;0,0,0;3,3,3</option><option name="B">255,255,255;0,0,0;3,3,3</option><option name="Z">255,255,255;0,0,0;3,3,3</option><option name="J">255,255,255;0,0,0;3,3,3</option><option name="X">255,255,255;0,0,0;3,3,3</option><option name="?">255,255,255;0,0,0;3,3,3</option><option name="*">255,255,255;0,0,0;3,3,3</option><option name="-">255,255,255;0,0,0;3,3,3</option></childOption><childOption name="background1"><option name="A">192,192,192;0,0,0;192,192,192</option><option name="C">251,231,2;0,0,0;251,231,2</option><option name="D">255,120,120;0,0,0;255,120,120</option><option name="E">255,0,255;0,0,0;255,0,255</option><option name="F">240,230,140;0,0,0;240,230,140</option><option name="G">152,202,50;0,0,0;152,202,50</option><option name="H">255,140,38;0,0,0;255,140,38</option><option name="I">65,198,124;0,0,0;65,198,124</option><option name="K">135,206,250;0,0,0;135,206,250</option><option name="L">251,68,137;0,0,0;251,68,137</option><option name="M">255,42,255;0,0,0;255,42,255</option><option name="N">0,255,255;0,0,0;0,255,255</option><option name="P">255,255,0;0,0,0;255,255,0</option><option name="Q">100,185,255;0,0,0;100,185,255</option><option name="R">135,225,228;0,0,0;135,225,228</option><option name="S">255,182,162;0,0,0;255,182,162</option><option name="T">255,234,137;0,0,0;255,234,137</option><option name="V">0,255,0;0,0,0;0,255,0</option><option name="W">255,175,175;0,0,0;255,175,175</option><option name="Y">173,255,47;0,0,0;173,255,47</option><option name="U">255,191,15;0,0,0;255,191,15</option><option name="O">100,100,100;255,255,255;100,100,100</option><option name="B">100,100,100;255,255,255;100,100,100</option><option name="Z">100,100,100;255,255,255;100,100,100</option><option name="J">100,100,100;255,255,255;100,100,100</option><option name="X">100,100,100;255,255,255;100,100,100</option><option name="?">100,100,100;255,255,255;100,100,100</option><option name="*">0,0,0;170,170,170;0,0,0</option><option name="-">255,255,255;0,0,0;3,3,3</option></childOption><childOption name="hydrophobicity"><option name="A">157,0,98;255,255,255;157,0,98</option><option name="C">173,0,82;255,255,255;173,0,82</option><option name="D">7,0,248;255,255,255;7,0,248</option><option name="E">10,0,245;255,255,255;10,0,245</option><option name="F">255,0,0;255,255,255;255,0,0</option><option name="G">127,0,128;255,255,255;127,0,128</option><option name="H">42,0,213;255,255,255;42,0,213</option><option name="I">240,0,15;255,255,255;240,0,15</option><option name="K">72,0,183;255,255,255;72,0,183</option><option name="L">240,0,15;255,255,255;240,0,15</option><option name="M">188,0,67;255,255,255;188,0,67</option><option name="N">60,0,195;255,255,255;60,0,195</option><option name="P">181,0,74;255,255,255;181,0,74</option><option name="Q">64,0,191;255,255,255;64,0,191</option><option name="R">0,0,255;255,255,255;0,0,255</option><option name="S">91,0,164;255,255,255;91,0,164</option><option name="T">114,0,141;255,255,255;114,0,141</option><option name="V">210,0,45;255,255,255;210,0,45</option><option name="W">223,0,32;255,255,255;223,0,32</option><option name="Y">224,0,31;255,255,255;224,0,31</option><option name="U">100,100,100;255,255,255;100,100,100</option><option name="O">100,100,100;255,255,255;100,100,100</option><option name="B">100,100,100;255,255,255;100,100,100</option><option name="Z">100,100,100;255,255,255;100,100,100</option><option name="J">100,100,100;255,255,255;100,100,100</option><option name="X">100,100,100;255,255,255;100,100,100</option><option name="?">100,100,100;255,255,255;100,100,100</option><option name="*">0,0,0;170,170,170;0,0,0</option><option name="-">255,255,255;0,0,0;3,3,3</option></childOption><childOption name="polarity"><option name="A">175,161,1;255,255,255;175,161,1</option><option name="C">0,178,0;255,255,255;0,178,0</option><option name="D">178,0,0;255,255,255;178,0,0</option><option name="E">178,0,0;255,255,255;178,0,0</option><option name="F">175,161,1;255,255,255;175,161,1</option><option name="G">175,161,1;255,255,255;175,161,1</option><option name="H">0,0,178;255,255,255;0,0,178</option><option name="I">175,161,1;255,255,255;175,161,1</option><option name="K">0,0,178;255,255,255;0,0,178</option><option name="L">175,161,1;255,255,255;175,161,1</option><option name="M">175,161,1;255,255,255;175,161,1</option><option name="N">0,178,0;255,255,255;0,178,0</option><option name="P">175,161,1;255,255,255;175,161,1</option><option name="Q">0,178,0;255,255,255;0,178,0</option><option name="R">0,0,178;255,255,255;0,0,178</option><option name="S">0,178,0;255,255,255;0,178,0</option><option name="T">0,178,0;255,255,255;0,178,0</option><option name="V">175,161,1;255,255,255;175,161,1</option><option name="W">175,161,1;255,255,255;175,161,1</option><option name="Y">0,178,0;255,255,255;0,178,0</option><option name="U">0,178,0;255,255,255;0,178,0</option><option name="O">100,100,100;255,255,255;100,100,100</option><option name="B">100,100,100;255,255,255;100,100,100</option><option name="Z">100,100,100;255,255,255;100,100,100</option><option name="J">100,100,100;255,255,255;100,100,100</option><option name="X">100,100,100;255,255,255;100,100,100</option><option name="?">100,100,100;255,255,255;100,100,100</option><option name="*">0,0,0;170,170,170;0,0,0</option><option name="-">255,255,255;0,0,0;3,3,3</option></childOption><childOption name="rasMolBackground"><option name="A">200,200,200;0,0,0;200,200,200</option><option name="C">230,230,0;0,0,0;230,230,0</option><option name="D">230,10,10;0,0,0;230,10,10</option><option name="E">230,10,10;0,0,0;230,10,10</option><option name="F">50,50,170;0,0,0;50,50,170</option><option name="G">235,235,235;0,0,0;235,235,235</option><option name="H">130,130,210;0,0,0;130,130,210</option><option name="I">15,130,15;0,0,0;15,130,15</option><option name="K">20,90,255;0,0,0;20,90,255</option><option name="L">15,130,15;0,0,0;15,130,15</option><option name="M">230,230,0;0,0,0;230,230,0</option><option name="N">0,220,220;0,0,0;0,220,220</option><option name="P">220,150,130;0,0,0;220,150,130</option><option name="Q">0,220,220;0,0,0;0,220,220</option><option name="R">20,90,255;0,0,0;20,90,255</option><option name="S">250,150,0;0,0,0;250,150,0</option><option name="T">250,150,0;0,0,0;250,150,0</option><option name="V">15,130,15;0,0,0;15,130,15</option><option name="W">180,90,180;0,0,0;180,90,180</option><option name="Y">50,50,170;0,0,0;50,50,170</option><option name="U">100,100,100;0,0,0;100,100,100</option><option name="O">100,100,100;255,255,255;100,100,100</option><option name="B">100,100,100;255,255,255;100,100,100</option><option name="Z">100,100,100;255,255,255;100,100,100</option><option name="J">100,100,100;255,255,255;100,100,100</option><option name="X">100,100,100;255,255,255;100,100,100</option><option name="?">100,100,100;255,255,255;100,100,100</option><option name="*">0,0,0;170,170,170;0,0,0</option><option name="-">255,255,255;0,0,0;3,3,3</option></childOption><childOption name="clustalProtein"><option name="A">255,255,255;0,0,0;255,255,255</option><option name="C">255,255,255;0,0,0;255,255,255</option><option name="D">255,255,255;0,0,0;255,255,255</option><option name="E">255,255,255;0,0,0;255,255,255</option><option name="F">0,130,255;0,0,0;0,130,255</option><option name="G">255,165,0;0,0,0;255,165,0</option><option name="H">255,0,0;0,0,0;255,0,0</option><option name="I">0,178,0;0,0,0;0,178,0</option><option name="K">255,0,0;0,0,0;255,0,0</option><option name="L">0,178,0;0,0,0;0,178,0</option><option name="M">0,178,0;0,0,0;0,178,0</option><option name="N">255,255,255;0,0,0;255,255,255</option><option name="P">255,165,0;0,0,0;255,165,0</option><option name="Q">255,255,255;0,0,0;255,255,255</option><option name="R">255,0,0;0,0,0;255,0,0</option><option name="S">255,165,0;0,0,0;255,165,0</option><option name="T">255,165,0;0,0,0;255,165,0</option><option name="V">0,178,0;0,0,0;0,178,0</option><option name="W">0,130,255;0,0,0;0,130,255</option><option name="Y">0,130,255;0,0,0;0,130,255</option><option name="U">255,255,255;0,0,0;255,255,255</option><option name="O">100,100,100;255,255,255;100,100,100</option><option name="B">100,100,100;255,255,255;100,100,100</option><option name="Z">100,100,100;255,255,255;100,100,100</option><option name="J">100,100,100;255,255,255;100,100,100</option><option name="X">100,100,100;255,255,255;100,100,100</option><option name="?">100,100,100;255,255,255;100,100,100</option><option name="*">0,0,0;170,170,170;0,0,0</option><option name="-">255,255,255;0,0,0;255,255,255</option></childOption><childOption name="macCladeProtein"><option name="A">130,233,255;0,0,0;130,233,255</option><option name="C">255,171,255;0,0,0;255,171,255</option><option name="D">174,168,118;0,0,0;174,168,118</option><option name="E">191,185,136;0,0,0;191,185,136</option><option name="F">148,182,255;0,0,0;148,182,255</option><option name="G">227,6,176;0,0,0;227,6,176</option><option name="H">185,20,255;0,0,0;185,20,255</option><option name="I">79,155,255;0,0,0;79,155,255</option><option name="K">167,13,227;0,0,0;167,13,227</option><option name="L">0,18,184;170,170,170;0,18,184</option><option name="M">94,181,181;0,0,0;94,181,181</option><option name="N">255,0,12;0,0,0;255,0,12</option><option name="P">20,184,110;0,0,0;20,184,110</option><option name="Q">194,1,5;0,0,0;194,1,5</option><option name="R">214,138,255;0,0,0;214,138,255</option><option name="S">255,223,10;0,0,0;255,223,10</option><option name="T">176,21,26;0,0,0;176,21,26</option><option name="V">21,255,17;0,0,0;21,255,17</option><option name="W">21,255,17;0,0,0;21,255,17</option><option name="Y">235,144,134;0,0,0;235,144,134</option><option name="U">100,100,100;0,0,0;100,100,100</option><option name="O">100,100,100;255,255,255;100,100,100</option><option name="B">100,100,100;255,255,255;100,100,100</option><option name="Z">100,100,100;255,255,255;100,100,100</option><option name="J">100,100,100;255,255,255;100,100,100</option><option name="X">100,100,100;255,255,255;100,100,100</option><option name="?">100,100,100;255,255,255;100,100,100</option><option name="*">0,0,0;170,170,170;0,0,0</option><option name="-">255,255,255;0,0,0;3,3,3</option></childOption><childOption name="backgroundAnimated"><option name="movingSequences">true</option><option name="movingResidues">false</option><option name="differentFrequencyBases">false</option></childOption><childOption name="byAnnotation"><option name="secondaryScheme">Default</option><option name="alwaysUseForegroundFromDefaultScheme">false</option><option name="annotationCheckboxes">true</option></childOption></childOption></translation><liveAnnotators><option name="com.biomatters.plugins.featureFinder.FeatureFinder_NUCLEOTIDEOn">false</option><option name="customComponent1" /><option name="customComponent2" /><option name="customComponent3" /><option name="customComponent4" /><option name="customComponent5" /><option name="divider_1" /><option name="ORF_Annotation_GeneratorOn">false</option><option name="customComponent6" /><option name="customComponent7" /><option name="customComponent8" /><option name="customComponent9" /><option name="customComponent10" /><childOption name="com.biomatters.plugins.featureFinder.FeatureFinder_NUCLEOTIDE"><option name="customComponent1" /><option name="customComponent2" /><childOption name="com.biomatters.plugins.featureFinder.FeatureFinder_NUCLEOTIDE"><option name="similarity">100</option><option name="service">LocalDocuments/Sample Documents/PlasMapper Features</option><option name="name">[]</option><option name="wordSize">10</option><option name="searchSubfolders">true</option><option name="includeTruncatedAnnotations">true</option><option name="gateway">true</option></childOption></childOption><childOption name="ORF_Annotation_Generator"><option name="customComponent1" /><option name="customComponent2" /><childOption name="ORF_Annotation_Generator"><option name="MinimumORFSize">100</option><option name="Genetic code">universal</option><option name="startCodons">TTG, ATG, CTG</option><option name="includeInteriors">false</option><option name="assumeStartStopOutside">false</option></childOption></childOption></liveAnnotators><restrictionSites><option name="com.biomatters.plugins.restrictionAnalysis.RestrictionSiteAnnotationGeneratorOn">false</option><option name="customComponent1" /><option name="customComponent2" /><option name="customComponent3" /><option name="customComponent4" /><option name="divider_1" /><option name="customComponent5" /><childOption name="com.biomatters.plugins.restrictionAnalysis.RestrictionSiteAnnotationGenerator"><option name="customComponent1" /><option name="customComponent2" /><childOption name="com.biomatters.plugins.restrictionAnalysis.RestrictionSiteAnnotationGenerator"><option name="enzymeSetDocument">commonly_used_enzymes</option><option name="doRestrictCutters">true</option><option name="minCutters">4</option><option name="doRestrictPalindromes">false</option><option name="restrictPalindromes">palindromic</option><option name="doRestrictHitters">false</option><option name="hits">(1, 2)</option><option name="targetRegionType">anywhere</option><option name="excluded">(1, 2)</option><option name="grabExcludeRangeOption">[1,2532)</option><option name="selectedEnzymes">-1</option><option name="lastSelectedDocumentIdentifer">default</option><option name="customComponent1" /></childOption></childOption></restrictionSites></sequenceViewOptions></additionalXml></geneiousDocument>
<geneiousDocument class="com.biomatters.geneious.publicapi.implementations.sequence.DefaultNucleotideSequence" version="1.3-11" revisionNumber="3" geneiousVersion="7.1.9" geneiousVersionMinimum="7.1" PluginDocument_FormatLastChanged="7.1" PluginDocument_FormatLastExtended="7.1" PluginDocument_OldestVersionSerializableTo="6.0" collection="Gene and altORF models Part 1/MtrunA17_Chr1g0198041" isReferenceOnly="false"><hiddenFields><descendant_operation_record_documents type="list"><descendant_operation_record_documents type="int">0</descendant_operation_record_documents></descendant_operation_record_documents><cache_plugin_document_urn></cache_plugin_document_urn><cache_urn type="urn">urn:local:.:6h-jcqsy7r</cache_urn><nucleotideSequenceWithQualityCount type="int">0</nucleotideSequenceWithQualityCount><weak_referenced_documents type="list"><weak_referenced_documents type="int">0</weak_referenced_documents></weak_referenced_documents><description>len=16731 end=45131056 chr=MtrunA17Chr1 begin=45114326 type=gene strand=+ gn=MtrunA17Chr1g0198041 def=Putative phosphoric monoester hydrolase</description><cache_name>MtrunA17_Chr1g0198041</cache_name><override_cache_name>MtrunA17_Chr1g0198041 gDNA</override_cache_name><override_modified_date type="date">1748162912186</override_modified_date><cache_created type="date">1748162906655</cache_created><referenced_documents type="list"><referenced_documents>urn:local:.:t-jcqsy7j@0</referenced_documents></referenced_documents><trimmedSequencesCount type="int">0</trimmedSequencesCount></hiddenFields><fields><document_size type="bytes">17092</document_size><molType>DNA</molType><sequence_residues>TATGATGATAATATAATGTAATGAAGAGTGATGTGTCAGAATTGATTTGATTATTTGATGATTACGAAATCAATCGGTTTATTATCGTCAGTTGGTAACACACACAAACAACGAACGTTTGGTAATCTTCAATTCAACGCAACGTAACAAACCCATCGCCGGAGTTGAAGTTCCTCCGCCACCGTCGCCGGCATGGACTTGCCGAAACACCACCGTCCCACACCAACAACCTCTCTAAGAGACACATCCGACTCCTCCACGGGTAGCTGGGATGCCCTCGAATGGACCAAAATTGAGGTTCCTTTCTCTCTCTATTCAATTCAATTCAATTTTACATTCTTCATTTTTCTTTTCTTTCGTTCTTAATTTTCTTCTCGTAATCTATTTTCAGCCAATTTCGCGTTTTGTCTCTCCCGCGAATCTTGATTTTTTGCTCGACGATGAACAAGTTGTGGCCGAAGTATGTATAATCTTCAAAATTCATCATTTGTGGTTTATTG</sequence_residues><modified_date type="date">1748162906655</modified_date><sequence_length type="int">16731</sequence_length><topology>linear</topology></fields><notes><note code="importedFrom" type="note"><filename>Clipboard Contents 41</filename><path>C:\Users\igor.kryvoruchko\Geneious 7.1 Data\temp\601</path></note></notes><displayableFields><value class="com.biomatters.core.documents.Field"><field><name>Extra-chromosome replication</name><description>Extra-chromosome replication</description><code>vNTEXTCHREPL</code><type>java.lang.String</type><constraints /></field></value><value class="com.biomatters.core.documents.Field"><field><name>Replicon type</name><description>Replicon type</description><code>vNTREPLTYPE</code><type>java.lang.String</type><constraints /></field></value><value class="com.biomatters.core.documents.Field"><field><name>Genetic Source</name><description>The Source of the Genetic material</description><code>GeneticSource</code><type>java.lang.String</type><constraints /></field></value><value class="com.biomatters.core.documents.Field"><field><name>isolate</name><description>individual isolate from which the sequence was obtained</description><code>isolate</code><visible>false</visible><editable>true</editable><type>java.lang.String</type><constraints /></field></value><value class="com.biomatters.core.documents.Field"><field><name>db_xref</name><description>database cross-reference: pointer to related information in  another database.</description><code>db_xref</code><visible>false</visible><editable>true</editable><type>java.lang.String</type><constraints /></field></value><value class="com.biomatters.core.documents.Field"><field><name>haplotype</name><description>name for a combination of alleles that are linked together on the same physical chromosome. In the absence of recombination, each haplotype is inherited as a unit, and may be used to track gene flow in populations.</description><code>haplotype</code><visible>false</visible><editable>true</editable><type>java.lang.String</type><constraints /></field></value><value class="com.biomatters.core.documents.Field"><field><name>country</name><description>locality of isolation of the sequenced organism indicated in terms of political names for nations, oceans or seas, followed by regions and localities</description><code>country</code><visible>false</visible><editable>true</editable><type>java.lang.String</type><constraints /></field></value><value class="com.biomatters.core.documents.Field"><field><name>Input Document</name><description>Document that was used as an input to create this document. See document history for more details.</description><code>inputDocument</code><type>java.lang.String</type><constraints /></field></value><value class="com.biomatters.core.documents.Field"><field enumeratedType="true"><name>Type of Sequence</name><description>What type of sequence this is</description><code>sequenceType</code><editable>true</editable><type>java.lang.String</type><valueSet><value>Vector</value><value>Reference</value><value>Part</value></valueSet><constraints /></field></value><value class="com.biomatters.core.documents.Field"><field><name>SequenceListOrderingRevisionNumber</name><description>A special revision number incremented each time the sequence list is reordered</description><code>sequenceListOrderingRevisionNumber</code><visible>false</visible><type>java.lang.Integer</type><constraints /></field></value><value class="com.biomatters.core.documents.Field"><field enumeratedType="true"><name>Oligo Type</name><description>The type of oligonulceotide, one of: Primer and Probe</description><code>oligoType</code><visible>false</visible><type>java.lang.String</type><valueSet><value>Primer</value><value>Probe</value></valueSet><constraints /></field></value><value class="com.biomatters.core.documents.Field"><field><name>Tm</name><description>Melting point of the oligonucleotide (in degrees celcius)</description><code>meltingPoint</code><type>java.lang.Double</type><constraints /></field></value><value class="com.biomatters.core.documents.Field"><field><name>%GC</name><description>Percent GC content of the oligonucleotide</description><code>percentGc</code><visible>false</visible><type>com.biomatters.geneious.publicapi.implementations.Percentage</type><constraints /></field></value><value class="com.biomatters.core.documents.Field"><field><name>Hairpin</name><description>Temperature below which the oligo will form a hairpin</description><code>hairpin</code><visible>false</visible><type>java.lang.Double</type><constraints /></field></value><value class="com.biomatters.core.documents.Field"><field><name>Primer-Dimer</name><description>Temperature below which the oligo will bind to another copy of itself</description><code>primerDimer</code><visible>false</visible><type>java.lang.Double</type><constraints /></field></value><value class="com.biomatters.core.documents.Field"><field><name>E Value</name><description>E Value</description><code>evalue</code><type>com.biomatters.geneious.publicapi.implementations.EValue</type><constraints /></field></value><value class="com.biomatters.core.documents.Field"><field><name>Grade</name><description>A weighted score for the hit comprised of the E value, the pairwise identity, and the coverage</description><code>grade</code><type>com.biomatters.geneious.publicapi.implementations.Percentage</type><constraints /></field></value><value class="com.biomatters.core.documents.Field"><field><name>Query</name><description>Name of query sequence</description><code>query</code><visible>false</visible><type>java.lang.String</type><constraints /></field></value><value class="com.biomatters.core.documents.Field"><field><name>Query start</name><description>Position of the start of the hit in the query sequence</description><code>queryStart</code><type>java.lang.Integer</type><constraints /></field></value><value class="com.biomatters.core.documents.Field"><field><name>Query end</name><description>Position of the end of the hit in the query sequence</description><code>queryEnd</code><type>java.lang.Integer</type><constraints /></field></value><value class="com.biomatters.core.documents.Field"><field><name>Hit start</name><description>Position of the start of the hit in the database sequence</description><code>hitStart</code><type>java.lang.Integer</type><constraints /></field></value><value class="com.biomatters.core.documents.Field"><field><name>Hit end</name><description>Position of the end of the hit in the database sequence</description><code>hitEnd</code><type>java.lang.Integer</type><constraints /></field></value><value class="com.biomatters.core.documents.Field"><field><name>Bit-Score</name><description>The Bit-Score for the hit</description><code>bitscore</code><type>java.lang.Double</type><constraints /></field></value><value class="com.biomatters.core.documents.Field"><field><name>Database</name><description>The Database that this hit came from</description><code>database</code><visible>false</visible><type>java.lang.String</type><constraints /></field></value><value class="com.biomatters.core.documents.Field"><field><name>Original Query Frame</name><description>The frame for the query, as returned from blast</description><code>originalQueryFrame</code><type>java.lang.String</type><constraints /></field></value><value class="com.biomatters.core.documents.Field"><field><name>Query coverage</name><description>The percentage of the query sequence covered by this hit</description><code>queryCoverage</code><type>com.biomatters.geneious.publicapi.implementations.Percentage</type><constraints /></field></value><value class="com.biomatters.core.documents.Field"><field><name>chromosome</name><description>chromosome (e.g. Chromosome number) from which the sequence was obtained</description><code>chromosome</code><visible>false</visible><editable>true</editable><type>java.lang.String</type><constraints /></field></value><value class="com.biomatters.core.documents.Field"><field><name>map</name><description>genomic map position of feature</description><code>map</code><visible>false</visible><editable>true</editable><type>java.lang.String</type><constraints /></field></value><value class="com.biomatters.core.documents.Field"><field><name>strain</name><description>strain from which sequence was obtained</description><code>strain</code><visible>false</visible><editable>true</editable><type>java.lang.String</type><constraints /></field></value><value class="com.biomatters.core.documents.Field"><field><name>Alignment options</name><description>Options used in the alignment of sequences before tree construction</description><code>alignment_options</code><visible>false</visible><type>java.lang.String</type><constraints /></field></value><value class="com.biomatters.core.documents.Field"><field><name>Taxa ID</name><description>The Identification number of the Taxa</description><code>TaxID</code><visible>false</visible><type>java.lang.String</type><constraints /></field></value><value class="com.biomatters.core.documents.Field"><field><name>Molecular Weight (kDa)</name><description>Molecular Weight (kDa, single strand if DNA)</description><code>Molecular Weight (kDa)</code><type>java.lang.Double</type><constraints /></field></value><value class="com.biomatters.core.documents.Field"><field><name>Path (Imported From)</name><description></description><code>importedFrom.path</code><editable>true</editable><type>java.lang.String</type><constraints /></field></value><value class="com.biomatters.core.documents.Field"><field><name>Filename (Imported From)</name><description></description><code>importedFrom.filename</code><editable>true</editable><type>java.lang.String</type><constraints /></field></value><value class="com.biomatters.core.documents.Field"><field><name>sub_species</name><description>name of sub-species of organism from which sequence was obtained</description><code>sub_species</code><visible>false</visible><editable>true</editable><type>java.lang.String</type><constraints /></field></value><value class="com.biomatters.core.documents.Field"><field><name>sex</name><description>sex of the organism from which the sequence was obtained; sex is used for eukaryotic organisms that undergo meiosis and have sexually dimorphic gametes</description><code>sex</code><visible>false</visible><editable>true</editable><type>java.lang.String</type><constraints /></field></value><value class="com.biomatters.core.documents.Field"><field><name>tissue_type</name><description>tissue type from which the sequence was obtained</description><code>tissue_type</code><visible>false</visible><editable>true</editable><type>java.lang.String</type><constraints /></field></value><value class="com.biomatters.core.documents.Field"><field><name>dev_stage</name><description>if the sequence was obtained from an organism in a specific  developmental stage, it is specified with this qualifier</description><code>dev_stage</code><visible>false</visible><editable>true</editable><type>java.lang.String</type><constraints /></field></value><value class="com.biomatters.core.documents.Field"><field><name>Is Forward Read</name><description>Whether this read is in the forward direction</description><code>isForwardRead</code><type>java.lang.Boolean</type><constraints /></field></value><value class="com.biomatters.core.documents.Field"><field><name>Species</name><description>Species</description><code>3</code><visible>false</visible><type>java.lang.String</type><constraints /></field></value><value class="com.biomatters.core.documents.Field"><field><name>Voucher Number</name><description>Voucher Number</description><code>4</code><type>java.lang.String</type><constraints /></field></value><value class="com.biomatters.core.documents.Field"><field><name>Collector</name><description>Collector</description><code>5</code><type>java.lang.String</type><constraints /></field></value><value class="com.biomatters.core.documents.Field"><field><name>Date</name><description>Date</description><code>6</code><type>java.lang.String</type><constraints /></field></value><value class="com.biomatters.core.documents.Field"><field><name>Locality</name><description>Locality</description><code>7</code><type>java.lang.String</type><constraints /></field></value><value class="com.biomatters.core.documents.Field"><field><name>Genus</name><description>Genus</description><code>1</code><visible>false</visible><type>java.lang.String</type><constraints /></field></value><value class="com.biomatters.core.documents.Field"><field><name>Species</name><description>Species</description><code>2</code><visible>false</visible><type>java.lang.String</type><constraints /></field></value><value class="com.biomatters.core.documents.Field"><field><name>SampleID</name><description>SampleID</description><code>0</code><type>java.lang.String</type><constraints /></field></value><value class="com.biomatters.core.documents.Field"><field><name>Collection Site Description</name><description>Collection Site Description</description><code>8</code><type>java.lang.String</type><constraints /></field></value><value class="com.biomatters.core.documents.Field"><field><name>Collection Site Description</name><description>Collection Site Description</description><code>9</code><type>java.lang.String</type><constraints /></field></value><value class="com.biomatters.core.documents.Field"><field><name>Organelle</name><description>Organelle</description><code>16</code><type>java.lang.String</type><constraints /></field></value><value class="com.biomatters.core.documents.Field"><field><name>trnLF</name><description>trnLF</description><code>10</code><type>java.lang.String</type><constraints /></field></value><value class="com.biomatters.core.documents.Field"><field><name>Annotation Information_trnLF</name><description>Annotation Information_trnLF</description><code>11</code><type>java.lang.String</type><constraints /></field></value><value class="com.biomatters.core.documents.Field"><field><name>Molecule Type</name><description>Molecule Type</description><code>12</code><type>java.lang.String</type><constraints /></field></value><value class="com.biomatters.core.documents.Field"><field><name>Source</name><description>Source</description><code>13</code><type>java.lang.String</type><constraints /></field></value><value class="com.biomatters.core.documents.Field"><field><name>Organelle</name><description>Organelle</description><code>15</code><type>java.lang.String</type><constraints /></field></value><value class="com.biomatters.core.documents.Field"><field><name>Taxonomy</name><description>Taxonomy</description><code>14</code><visible>false</visible><type>java.lang.String</type><constraints /></field></value><value class="com.biomatters.core.documents.Field"><field><name>HQ%</name><description>The percentage of untrimmed bases in a chromatogram that are high quality</description><code>highQualityPercent</code><type>com.biomatters.geneious.publicapi.implementations.Percentage</type><constraints /></field></value><value class="com.biomatters.core.documents.Field"><field><name>LQ%</name><description>The percentage of untrimmed bases in a chromatogram that are low quality</description><code>lowQualityPercent</code><visible>false</visible><type>com.biomatters.geneious.publicapi.implementations.Percentage</type><constraints /></field></value><value class="com.biomatters.core.documents.Field"><field><name>isolation_source</name><description>describes the physical, environmental and/or local geographical source of the biological sample from which the sequence was derived</description><code>isolation_source</code><visible>false</visible><editable>true</editable><type>java.lang.String</type><constraints /></field></value><value class="com.biomatters.core.documents.Field"><field><name>culture_collection</name><description>institution code and identifier for the culture from which the nucleic acid sequenced was obtained, with optional collection code.</description><code>culture_collection</code><visible>false</visible><editable>true</editable><type>java.lang.String</type><constraints /></field></value><value class="com.biomatters.core.documents.Field"><field><name>note</name><description>any comment or additional information</description><code>note</code><visible>false</visible><editable>true</editable><type>java.lang.String</type><constraints /></field></value><value class="com.biomatters.core.documents.Field"><field><name>sub_strain</name><description>name or identifier of a genetically or otherwise modified  strain from which sequence was obtained, derived from a parental strain (which should be annotated in the /strain qualifier).sub_strain from which sequence was obtained</description><code>sub_strain</code><visible>false</visible><editable>true</editable><type>java.lang.String</type><constraints /></field></value><value class="com.biomatters.core.documents.Field"><field><name>serotype</name><description>serological variety of a species characterized by its antigenic properties</description><code>serotype</code><visible>false</visible><editable>true</editable><type>java.lang.String</type><constraints /></field></value><value class="com.biomatters.core.documents.Field"><field><name>Summary ID</name><description>The genbank ID of the summary sequence this sequence was built from</description><code>SummaryId</code><visible>false</visible><type>java.lang.String</type><constraints /></field></value><value class="com.biomatters.core.documents.Field"><field><name>tree taxon</name><description></description><code>taxon</code><type>java.lang.String</type><constraints /></field></value><value class="com.biomatters.core.documents.Field"><field><name>host</name><description>natural (as opposed to laboratory) host to the organism from which sequenced molecule was obtained</description><code>host</code><visible>false</visible><editable>true</editable><type>java.lang.String</type><constraints /></field></value><value class="com.biomatters.core.documents.Field"><field><name># Nucleotide Sequences With Quality</name><description>The number of nucleotide sequences in an alignment or set of sequences that have quality data</description><code>nucleotideSequenceWithQualityCount</code><visible>false</visible><type>java.lang.Integer</type><constraints /></field></value><value class="com.biomatters.core.documents.Field"><field><name>plasmid</name><description>name of naturally occurring plasmid from which the sequence was  obtained, where plasmid is defined as an independently replicating genetic unit that cannot be described by /chromosome or /segment</description><code>plasmid</code><visible>false</visible><editable>true</editable><type>java.lang.String</type><constraints /></field></value><value class="com.biomatters.core.documents.Field"><field><name>specimen_voucher</name><description>identifier for the specimen from which the nucleic acid sequenced was obtained</description><code>specimen_voucher</code><visible>false</visible><editable>true</editable><type>java.lang.String</type><constraints /></field></value><value class="com.biomatters.core.documents.Field"><field><name>clone</name><description>clone from which the sequence was obtained</description><code>clone</code><visible>false</visible><editable>true</editable><type>java.lang.String</type><constraints /></field></value><value class="com.biomatters.core.documents.Field"><field><name>cell_type</name><description>cell type from which the sequence was obtained</description><code>cell_type</code><visible>false</visible><editable>true</editable><type>java.lang.String</type><constraints /></field></value><value class="com.biomatters.core.documents.Field"><field><name>lab_host</name><description>scientific name of the laboratory host used to propagate the source organism from which the sequenced molecule was obtained</description><code>lab_host</code><visible>false</visible><editable>true</editable><type>java.lang.String</type><constraints /></field></value><value class="com.biomatters.core.documents.Field"><field><name>clone_lib</name><description>clone library from which the sequence was obtained</description><code>clone_lib</code><visible>false</visible><editable>true</editable><type>java.lang.String</type><constraints /></field></value><value class="com.biomatters.core.documents.Field"><field><name>Filename</name><description></description><code>filename</code><editable>true</editable><type>java.lang.String</type><constraints /></field></value><value class="com.biomatters.core.documents.Field"><field><name>Path</name><description></description><code>path</code><editable>true</editable><type>java.lang.String</type><constraints /></field></value><value class="com.biomatters.core.documents.Field"><field><name>cell_line</name><description>cell line from which the sequence was obtained</description><code>cell_line</code><visible>false</visible><editable>true</editable><type>java.lang.String</type><constraints /></field></value><value class="com.biomatters.core.documents.Field"><field><name>collection_date</name><description>date that the specimen was collected</description><code>collection_date</code><visible>false</visible><editable>true</editable><type>java.lang.String</type><constraints /></field></value><value class="com.biomatters.core.documents.Field"><field><name>segment</name><description>name of viral or phage segment sequenced</description><code>segment</code><visible>false</visible><editable>true</editable><type>java.lang.String</type><constraints /></field></value><value class="com.biomatters.core.documents.Field"><field><name>Created</name><description>Created</description><code>Created_string</code><type>java.lang.String</type><constraints /></field></value><value class="com.biomatters.core.documents.Field"><field><name>Host Organism</name><description>Host Organism</description><code>Host Organism</code><type>java.lang.String</type><constraints /></field></value><value class="com.biomatters.core.documents.Field"><field><name>cultivar</name><description>cultivar (cultivated variety) of plant from which sequence was  obtained.</description><code>cultivar</code><visible>false</visible><editable>true</editable><type>java.lang.String</type><constraints /></field></value><value class="com.biomatters.core.documents.Field"><field><name>barcode</name><description>Document's barcode</description><code>barcode.code</code><type>java.lang.String</type><constraints /></field></value><value class="com.biomatters.core.documents.Field"><field><name>plateloc</name><description>Document's plate location</description><code>plateloc.code</code><type>java.lang.String</type><constraints /></field></value><value class="com.biomatters.core.documents.Field"><field><name>Other Aliases</name><description>Other Names that this gene is known by</description><code>OtherAliases</code><type>java.lang.String</type><constraints /></field></value><value class="com.biomatters.core.documents.Field"><field><name>Rough Temperature (°C)</name><description>Rough Melting Temperature (°C)</description><code>roughTm</code><visible>false</visible><type>java.lang.Double</type><constraints /></field></value></displayableFields><originalElement><XMLSerialisableRootElement charSequenceValidated="true"><created type="date">1748162906655</created><name>MtrunA17_Chr1g0198041</name><description>len=16731 end=45131056 chr=MtrunA17Chr1 begin=45114326 type=gene strand=+ gn=MtrunA17Chr1g0198041 def=Putative phosphoric monoester hydrolase</description><charSequence>TATGATGATAATATAATGTAATGAAGAGTGATGTGTCAGAATTGATTTGATTATTTGATGATTACGAAATCAATCGGTTTATTATCGTCAGTTGGTAACACACACAAACAACGAACGTTTGGTAATCTTCAATTCAACGCAACGTAACAAACCCATCGCCGGAGTTGAAGTTCCTCCGCCACCGTCGCCGGCATGGACTTGCCGAAACACCACCGTCCCACACCAACAACCTCTCTAAGAGACACATCCGACTCCTCCACGGGTAGCTGGGATGCCCTCGAATGGACCAAAATTGAGGTTCCTTTCTCTCTCTATTCAATTCAATTCAATTTTACATTCTTCATTTTTCTTTTCTTTCGTTCTTAATTTTCTTCTCGTAATCTATTTTCAGCCAATTTCGCGTTTTGTCTCTCCCGCGAATCTTGATTTTTTGCTCGACGATGAACAAGTTGTGGCCGAAGTATGTATAATCTTCAAAATTCATCATTTGTGGTTTATTGATTTTAATGTGTTCTCCGAAGCGGTTATATCAATGTTTTTCCTTCAATTTTCTTACTGAATAGATTAATTAATTTTTTTTTTTTTATGTGCTGAATTTGTGAAAATGTGTAGAAGTAAGAATAGTGCAAAGAATGATAGGATTGATTTGATATTTTCAATATATGTATGTTAAGTTTGATGCTAGCTCCACAAAGATTCACTTGATGTGTTATTTGCATAACAAGTTAACTAGATTCATTTCCTGAAAGTTTGATTAGGATTTATAGTTTTGTTGTGTTTAGTTATCGCTATGTGTGAACTCAGGGAGGCGTCCTGAGTTTGGCAGGTCTGACGTGTAGGCGCTTTGTTAATTGGCCCTGAATCATTACACTGGTGCATTTATTACCGAGTATCGTAATACAGACATTTATTTAGAAGAATGATTAGACATCCTGGTATCTGTCTTGAGTTGGGGGTATCTGGGGGGGAAAGTGTCTGTTCCGGTTTTTAGTGTTATTGGAAACTTGTTTATATGATGTTTAAGATATGTTTAAGATATTTCTTTTGAAATGGGTTCACGTGAGGATGTATTAAATGAAACTTGTATGGTGGCTCGTAAAAAAAAATGTAACGCCTATTGAGTGGGAGATAAATGACTGCCACAAAACGCCAAAGTGGGCTTGCTGACGTTCCAAATGCGGTGCGCTGAACTTAGTTGGTGGTACCTAAGGTTATCGACATTCTAATTTTACATCTAAAGTCACCGCTATCTTATGATTATTTACGACCGACATTCTTGATTGCGTTAACATTGTTGAGCTATATCAGAAGCACAGAAATAGGATTCTAGTGGACGGCCATTAAAGTGGCAGATGAAACCAAATTGGAAAATAAAAAATTAAGGCCCACCCAAACCCTCAAGTCCCTCTCAACTTCACGTCTTCATTTCTCTTTTGTGATTCGACTTTCCACCCTCATCTATTTGGTGATTTGACTGTGGATAGTTCATTCTTGCTTAAAACCGGGTGATGGCCTGTGGCTTACAGTAGTCCAGTTCAAACCTATTTGTGCCTGGAGGCTGCGGTTAATAATTGCACCTTTTGTATTATGAGTTATAACTTTGACTTAAGTTGTGAGGTGTGGCTTTTCGATGGATTTTCAGCTAAAGTTTACTTAATTTGTTAGTTACGTTTTAAGGTTGTTTTTCCTATATTATTATTTAATATGCCAGTGTGTATGCAGTTGTTTAAACACAACTTTTCATTTTAGGTTGAATCTTATGATCCATGTTAGTCGTTATGATTTGATAAAAAAACAGGTCCATGTTACGACTTACGATCACACATATGGTATATTTTTCCCCCTTTCGTATCTTTGGTGGGATTTCGATTTTGACAAGTTTGTCAGTAGTAGTGCAGTACCATAAGTACTAGCCTTCTGGAAGAGCAGTGGGACTTATCCTCTTTGGCTTCTCACTCATATGGTAACAGGGATGCGGGGTAAATGTATAAGATGCTGAAACTTCCTTTAACAATGTTGAGGTTTCAAGAACGTCTCTCACTCGTAGATTCCCTACTTCCTAGGACTCTTCGTTTTCTCTAGTTGCAAATTATTTTTTCTTTAGCTTTGTGGGGTAACCCTCTCCTCTTCTAGGGAATCTTCTGCCAAGCATTTAATGCTGTTATAGCTAAAGATGCACCGAATCAGGGAATGCTTCTTTATTGCCACATTTGCAACACATGCCACAGGAACAAGGAACATTGCCATTGGACTGTGTTGAAGGCTCTTGGTCTAATATTTTCGTGCCCTCACTCTTCGGGGCCAACTGTTGAGGATTGAGTCTGTCAAAGGACAAGGTGTGAGATTGGTATTAATTGGTGGGTCCCCGTTCATGTAATAGATCAAATGGTGATGACACGTGTTGCTTCAGCTGAGGTCAAATCGGTACCATTGACTACGGAGCGTATCCAGCCAGACTTGACCCTCAGGCTGGGGATAGAACTCCTTGTGCCAATTTTTCAGGAAAAAACACCCTTGTGTCAAATGTTGGGTGCCTTCTTCATTGCATACTACTTGCATGAAAGCCTCAAACTCATATTTTTAATGATGATGTTACTTCCAAAACAGACGTATATACAAAATTCAAGACAGTGAATTGGGGTATTGGTTTATCTAGAATATTATGCCTAAATATTTTATAAATGGTTTGCAGAATACTCGGGAAAATAACATATCTTCTAACCAAAGGCCTCCTATATATTATGTTCATTACTTTGCTTGACACTGTTTCTATCTTTAGTGCAAGCTGGATTAGGCACTTCTGCTATCATTACTTTTCTCGATACCACTGCTATCCACTAGCCAATTAGGCTATTAAAGAGCTAAATTTCTCCTTAAATATGAATTGGTTGGATGCAAGCTGTATATTAGCTGTTATATTAACATCTGACAAATATAACTTTTTTTTGTGCGTGTGTATCTTTTGCTAATTTTTACTTCTCACACAAGTCTTAATGTTTTAATTTACATTTATCCAGTTTTAGTCTATTGTATGTAATTAAGTTGGTATATGGTGTTTACTTTCAGGGACACGGTGTTGTTCTTGTCAATACAGATGATGCAGGCGTGTTGATTGTAACAAACTTTCGTGTAATATTTTTGGTAAGCTCCTATATGTACTATTTCCTACACTGCTTCCGAGTTCTAGATTTTTTCAGGTATTATGATGTTGAAGAAGTCCCAGGTTAGTAGTTTAGAAATGCCATAGTCAGTGACTGAATATGCATAATAAATACAGTATAAATAGTTTCACATTAAGTTTTTTGGACTGAGTATATTTTTGTCAGAAAAGAGACAAAAGTTCTTCAATTTACCCAAACCTAACATTTGCAGTCATCATTTATCTCATAATTATTCTTTATATTTTCCCTAAAATCCAACAAGTTTCAAAGACTTATACTTTAAGCACTGTTCTTAGAACTTAAATTACCTTCAGTCTAACCTTAAACACTATTCTATCACTTCACAAATTACCCTTTACATTCAACTGCGCCCCAAAATGCTGCAGCTCACCTATTCTATACAGGGGAGCATCCTAGAAAACCCTCACATTGACCCCTTAAAATCCTATTCTTTCCCACATGACTTTAACCTCATTCTTTTGAAAAGAGTTATTTGAAGATCCCTTTGATAGGGAATGGGAGAATTTTTTAAGCTGAAATCAGAAACTCTAAAGCAAGAAATTGAACACTTAACCACATGAGCTATGTTGTTGATTTGTGTGCATTTTTGTGTCTTAAGCTGTTTATATGTGACATTTAGTTACCTGCCTATTTATCTTCCATATCGACTATATTCACTGATTTACTTCATCACATTTTCCAGAGTGAGGGAACTAGAAAAGTTATTGCCCTTGGAACAATACCACTAGCAACCATTGAGAAGTTTAACAAGACAGTAAGTTCTTGCAATTTTTTTTTTCACAAATTTTATTGTGTTTATTGTTGTTTACCTTGGATTTGTAGTGCTAGATCAACCGCTAGTAACCATGTATATCCATATTCTGAGTTTGGCGTCAGCCTCCTTTTTGATAGCATCTTATTTTGCTTCTCTTTTCAACATACATACTATTTTACTATATTTCTGTCAGAATTTACTCATTAATTGTAGAACATTTACAGTCTTCAAATATTAACCAACTCTTGTGATTACCCTGGGTATGACCTAGATTGATTTATGAAGGGAATATAGGTGTTTTGTATTTTAATCATTTCTTCTGTAAAAGAAAATTTGTTCTAATTTTCTTTTTAATTAGTTGTTGACCTGCAAACAAGTTAAACTTGTGCTACTAGCTTAGTGCTCACTGTCAACTCAGCCACAAGATTGAATATTTGTAGTATACCTTATTTCTATCATTGTTGTAAAAAATTTAACAATGTTTATGATGCGGCGTGCTATCAACCCATTCATGTATGTGTATTTAGATTCTGCTCTCTACTGTTGAGTGCAATTTGTGGTAATTCTTGGGAACCTCATATTGCTCACACTTAAATGCAGGCTGTAAAAGCTCAGTCAAATACTCATCAATTAGACAAGACACCAACACAAAGACTGCTGCAGGTGATTGGTATGCTTTCAGTAAGCTCTTTTTATTATATATTCTTTGAATATTTTCAGTAAGCTCCTCTTACTAATATTTTCTTTGAATATGAATAGTTATTGTTTTTTCACATAACGTGCCGTTATGTTTGAAACCTTTTATTTTTAATGTTCTAAAACAGCCTCCTTCATTTCAAACTTGATGCAATGTTGAATTTTGAACAATTCTTACTATTCATGTATTTATTTTCACAGATAAATTAATATATACAACAATCATGTATTCCTATCTGCCTTGTATATGTTTTCAAGCACATGGTCTTTTTTTTAAAGGGATTCTTTATCCTTCCTCCGTATTCATCTTAATCTTTTTACATTTCTTCTTTTTTTGAAGACTGGATTTATCTTTGCTCTTTTATGCAGGGAAAGATATGAGAATTATAGTCTTTGGTTTTAGGCCTCGTACAAAGCAGGTAATTCTACTTTGACAGTAGTTATGTTATGCCCTCATAAAATCAGAAATCTCAGTTTTTGCTTAATTCTACATCTGTTCAGCATGAATTCTGACCGTCACAACTTCAATTGTACTTTACACTACATGATATCTGAAGTAGCCTTGCAATCTACCTTTTGAGGTGTTGTGAGCTAGTGGGAATTTTGTCATGAACATCTGTGTAGAAGGCTTTTTTTTCTTGGGTCTTGTTAGCCAGTGCCCTGGCCTCCTGGGCACTTTTTAACATTTCCCTATTTCTTTTAGCATGTTTCGGATCTAATGTTGCTTATTTGTTCTTGCAGAGACGTGCAATATATGATGCACTAGTGAAGTGTACAAAGCCAACAATATTATGGGATCTTTATGCTTATTCGTCTGGGCCTTCCACTTTTAAGAACACCTCTCCAATGGTGCGATTATTGGATGAGTATTTTCGACTCATTGGCAAAGCTTCTCATCATGCTTCAATGGACATGATTGAAAGTGGCTCCTTCACCCTGTCAAATGACTTGTGGAGAATTAGTGGTGTGAATTCCAGTTATACAATGTGCCATAGTTATCCATTTGCTTTGGTTGTTCCAAAGAGCATTAGGTAATTCATTGAGGACTAAACTTCCTGCTTTTGCCCAGTTATGGATATATTGATAATGTGGAATCCACTGAACTATTCCTTTGATAATTTTGCATTGTCCTGATGTAAGTGATGATGAAGTGCTCCAGGCTAGCAAATTCCGTGCAAGATGCCGTCTGCCTGTAATTTCTTGGTGTCATCCTGGTATGTACAAAATCTTCGTGTCATTTCCTTTAATTTTTAGCACAGTTCCATGCTTCCTATTTTCATTTTCTTTCTTTTGAATTTTATTATTGTTACACAACGATGTACTTATAACATATTGGAATTGTTGACTATAGTTACTGGCGCTGTCCTTGCACGTTCTTCACAACCTTTAGTTGGTCTCATGATGAATATGAGGAGGTAATGCAAACTATTTAATCAAATTCAAATGTACATTCTTAAAGGCAAAAGATATAAATTGTTTGTTTTTGGCTGGACGTAACAAGAAAAATGTCGGATATTTTTAGTCAATTCCCAAGGTTGGAAGTGTTAACACTGTTTCTTTATGCTGCGTAAACAGTGTATATTTCAATAGGATAGACGGAAAATTTTTAAGCCTGTGTATTAGCGTATTCTTTTATAGATGTTATAGCCGTGACTGTAGTGATGATTGGTTTTTACCGTATATAGATTTTTTTTGGGTGGGTGGGTGTGACTTGAACTCTGTTGAGATAATGCCTTTTCTTTTTCCTTTTTTGATTCCCGGTCCTTGAATGTTTGGATGATTTTTTAAAATATCTTATACAACAATAACAAGCTTTATGTGTTTTCATGCAGCAACATGGACGAAAAACTTGTGGCCGCACTTTGCGGCAACCTTGACGATGGCTCAAAGAGGTCAGATTTGTTATTTTATATTCTTGCATTGTAAACATATTTTAGTAAAATTCAACATGAATTATTTTTTCAATTTACTTATTATCTCGGTAAAAACATCAATTATGCATCCACATTAAGCATCAATCAGAAGTGAATCAAGGACGACCTTTCCTAATGTTGAATAAGAGAGAAAAGAGAGACATATGATGAATACCGTGTGTCTGAATAGCACAACGGAAGATTTATTATATAGAAGTAAGTAGCTTAGGGCCTAAGCTATGATATGTTTACAGAATGAATATTCATCATAATATTATATCCTAAGTAACTTAGAGAGTAAGCTAAAATATATTTAGAGCATAAATATAATTATTTACTATATATTTATATATCAACACTCCCCCTCAAGCTGGAGCATATAAGTCAAATGCGCTAAGCTTGCCACATATATAACTTATTCTAGGACCTCGTAGAGATTTTGTAAAAACATCTGCCACTTGATCATTTGAATTGACAAAGCTTGTGACGATGTCTCCTGATTCAATCTTCTCTCTGACGAAGTGGCAGTCTATCTCGATATGTTTGGTCCTTGCATGGAACACTGGATTTGAGGCGATATGCAACGCAGCTTGATTATCACATATAAGCGTCATTGGTCGTGCTTCTTCGAATTGAAGTTCCTTAAGTAGCTGCTTCAACCAAATGAGTTCACATGTTACTAGTACCATGGCCTTGTATTCTGCCTCAGCACTTGATCTTGCAACTACATTTTGTTTCTTACTCTTCCAGGATATCAGGTTTCCTCCAACAAGTACGCAATACCCAGAAGTGGACCGTCTATCAATGGGTGAACCTGCCCAGTCAGCATCTGAGTAACCAACTATCTGAGTATGTCCTTTATCCTCATAAATGAGACCTTTTCCCGGAGCACCTTTTGATGTATTTAAGAATTCGAATTAAAGCATTCATGTGTTCTTGGCAAGGAGAATTTAAGAATTGGCTTACCACACTAACTGCAAAGGAAATGTCTGGACGAGTGACTGTGAGATAATTCAATTTTCCAACCAATCTTCCATATCTTCCTGAATCTGATAAAGGCTCCCCTTGATTAGGTAGAAGTTTGACATTTGGATCCATCGGAGTATCAATCGGCTTGGCATTCAATAGACCTGTTTCTTCAAGAATATCCAAAGCATATTTCCTTTGTGAAATTACAATACCATCCTTGGATTGGGCTACATCAATACCCAAAAAGTAACGGAGTTTACCAAGGTCCTTAGTCTGGAACTCATTAGAAAGATGTTGTTTTAACTGGAGTATTCCCTGTTGATCACTACCAGTTATGACAATATCATCCACATAAACAATAAGATAAATGCACCCTTGGGGTGAGTGACGATAAAAAACAGAATGATCGGCTTGACTACGAATCATACCAAACTGTTGCACTACTGTGCTGAATCTGCCAAACCAAGCTTGAGGAGATTGTTTAAGACCATAAAGGGATCTATGCAGCCGACAAACCATGGTAGATGACTCCCCCTGAGCAACAAACCCAGGTGGTTGCTCCATATATACTTCTTCTTCAAGATCACCATGCAAAAAAGCATTTTTAATGTCAAGTTGATGGAGAGGCCACTGACGAATAGTTGCAATAGAGAGAAAAAGTCTACAGATGCCATTTTGGCGACCGGAGAGAATGTGTCACCATAATCTAACCCAAAAATCTGAGTATATCCCTTGACCACCAAGCGAGCCTTAAATCGATCAATTTTACCATTAGGGCCAACTTTCACCGTATAAAGCCAACGACAACCTACTACCGACTTTCCAGGAGGTAAAGAAACCAGTTCCTAAGTGTCACTGCTTTGGAGAGCACACATCTCATCAATCATTGCTTGTCTCCACTCAGGGTGAGATAATGCTTCTCCTGGAGATTTAGGAATAGAAACAGAAGACAAAGGAGACAAGCAAGTATAATGCAAGGGGGAAAGACGATGATTGCACAAGTCAATGTAATGAGGAGATGGATTTCGAGTAGGACGTATACCTTTACGAATAGCAATAGGAACATATGTGGTCGGATCCGGTAAAGGCGGTGGCGACGAAGGAGAGTCTGGAATGGCCTCAGTATCTGGAATAGGTGTCGGAACATGCACAACAGATGGTGGCTGACGACGTTGGTAAGTTTGAAGAGGCCGTGGAGTGGGAGGCTCCGCGGGAGGGTCTCCAAGAATGGTTGTAGGAGGCTCCGTGGGAGGAGGAACATAAATAGTGGACTCGGGCGGAACAGACACAATAGGTTGAAGAGGAACAATATCAGACGAGGTTGGCATATCAGCCTGAAGTGGGTCAAGAGGTACATTGGTTGACCCAAAAAAAGGAACAGACTCAAAAAATGTAACATCAGCTGACATGAGGTACCGTCGAAGAGTAGGAGAGTAGCAACGATAACCTTTTTGAGACCGATGATAACCAAGAAAGACACATTTGAGTGATCGGGCCGAGAGTTTGTCAAGACCAGGAGAAAGATCGTGAACAAAACATGTGGACCCAAACACACGGGGTGGAAGTGAGTGTAAAGGGGTATTAGGAAAAAGGACCGAGTGTGGGACTTGATTACCTAAGACCGAGGAAGGCATGCGATTTATAAGATAGCATGCCGTTAGAACAGCATCCCCCAAAAACGATACGGAACATTACTATGAAGTAAAAGAGTTCTAGTGGTTTCAATGAGATGACGATTTTTCCGTTCGGCAACCCCATTTTGTTGAGGTGTATGGGCACATGATGTTTGATGAAGAATACCATTGGAGGACATAAAATTTTGAAATTGGTGAGACAAATATTCTTTGGCATTATCACTACGTAAAGACCGAATAGACACTCCAAATTGAGTTTTAACTTCTTGATAAAATTGTTGAAAAATAGAGAATAATTCAGATCTATTTTTCATTAAAAATAACCATGTGCAACGAGAAAAGTCATCAATAAAAGTGACAAAATATTTGGAATCAAGAGTGGAGATATGACGTGAAGGGCCCCAGACATCAGAATGGAATAAAGCAAAAGGGGACGATGCTCGTTTATTGACTCGATCGGGAAAATGACTACGAGTGTGTTTCCCTAACTGACACGATTGATAGTGCAACTCGGATAGTTTAGAAAGACTAGGGACCAACCTTTGAAGTTTGAGGAGACTTGGGTGACCCAACTGAGCATGTATAGTAAGAGGGGAATCTGTGGTTGGGCATGCTGTGGATGAGTTTACGAGATAATGAAGACCATTAGACTCACACCCGATGCCAATTTGCCGTCCCGAAATCCGATCCAGCAAAGTAACATTGCCTTTAGTAAAGGTGACAATACAGTCTTGCGAACGAATCAGTTGACCGAGAGAAATTAAATTAAATGGAGCTCCAGGAACATAAAGGACAGATGTAATTGACAAAGAAGGGAGCACTCTGACAGTACCAATGCCTGTGGACTGTGTTTCGGAACCATTTGCTGTGATAATACTCGGTAAGTAACCGGATGTAGTGAGAGAGGAGGAACAAAAATCTTTATTACCGGTAATATGATGAGTTGCACCTGAATCAAGAATCCATGGATTAAGTGAGGGTGACATAGAGCTACAACTAAATGATTTACCGGTGTTTGCTCCCGAAACAGCTGAGCTTTGACGAAATTTTACCCATCGAAGAAAATCTTCATAAGTTGGCGTAGAAACCTTAGGAGAATTAGTGGTCCTAATGGTGTCAGATAGAGCAATCAAAGGACGTGAAGAGCGCCTTGAAGTTTCCTGCATTGAACAATAGTATGTCCCAAACGGTGACAGTACCTGCAGTTGAGACGAGTCATGGAGGTAGATTGTCGCTCCCGAGAATAAAAAAAACAGCCCTAAGCAATAAAAAGGATCAAACAGTGTGCTGTAACTTTCGGGAGAGTGAAAATCACACAAAGCAAGGATACACGGCTATTTGAACTAGAAAGCGTATACCCGTCGGTTGAAACCCAAAAATAAGACTGGATCTGGATTGTAGAGAGAATTCCAAGTCCGGAGAGACCAACAGCAGCCAAAACGGTGACCGGACGCGCTCACACACGCGGTGCAGGGTGGTGGCGTGTGGGAAAAAGCGCCAGACAAAGAGGCGGCGCGTGAGGGAGCGTGGAGGGTTTTCGGAGGCGGAGAATTTTGTGGTAGGCCGGATTTGGGATTCCGATTCTGATGGTGAAGTTTGTTTTCAGAAAGTCACCGGAATGAGTAGCGGCAGCAGCGGTTCGTGATGAATATCGATGCCGGAAATTGACACGGCAGTGAAGGAGTGGCAAACCGGAGTTGAAAACACGGTTTGCCGAAAAAAAATTCTCACCGGAAGACAGTGGGTCCACCGGGTAAACACTGATTAGGGTTGTCTCTCAAAAGGCTCTAGATACCATGTTGAATAAGAGAGAAAAGAGAGACATATGATGAATACCGTGTGTCTGAATAGCACAACTGAAGATTTATTATATAGAAGTAAGTAGCTTGGGGCCTAAGCTATGATATATTTACAGAATGAATATTCATCATAATATTATATCCTAAGTAACTTAGAGTGTAAGCTAAAATATATTTAGAGCATAAATATAATTATTTACTATATAATTATATATCAACACCTAAAAACATAAGCTGTTTGGGGATATTTACCCTAATTTTGACTGTTATTTGACTGTTCAGTTATTTTGTTTTCACTTATATGTTATTTTATTTATGGGTTATGCTAATGTGGAAGCTTTGCAAAAGCAGTAGGTTTGCATGGGATTCATCAATATTTTAACTTTTAAAATGTAAAATTCATCACTTTTCACCACTTCCCAATGCAATATTTCTATTTTATCCTCTTAACCAATGCCTTAAGGGCACTCTTTAGAATTTCCCTTTATTTATTTATAATTAATTTTTCTGATTTTTTGTATCATTACTTTTTATATCTGGTGAAACTCAACTTAGCATTTCACTTTGCGATGAGATTAATAGTAACTTAACTCAAATAAAAACTGATACTCAACTTAGAACTAAATTTCAAAACTGAAACTCGATATAGTTTTTGAAAATTTGAAAATAGACAACAGAAAGCCACCCCAAATGGGGGGCCTTAGCTATTAGGGGAAGGCTAAGTTTTCATTTTTCCTCAAGTAATTGTAGTACAGTGATATTTTATTGACAGGTGCTATTCTCGTCTAGTTTATGCATTCTTGTGTTTTGAGTGCATCCTTCATGCATTTTCAATAACATTCTGAAATTGTATTTCTCTTCTAGAAAGCTATATATCGCTGATGCGAGACCAAGGAAAAATGCATTAGCTAATGGAGCCATGGGAGGTGGTTCAGAATCATCATCAAACTATTTTCAATCTGAGGTCTGCAATAGGTTTTTGAATTGTTCACTTATTTTTTTCATCTTTAAATTTTGGCTTTATTTTCAATCATCTAAATTCTTACTTCATATATTGTCAGATAGTCTTTTTTGGGATAGACAACATTCATGCAATGAGAGAGAGCTTTGTTCGTCTCCGAGAATTCATAGACACTCATGGCAGAACATCATCGGATGGAATGTCATCTTTTTTGGTCAGTATCTGAATGTTAAAAAGCTTTGCTATTTGTGTTCTCAGTGTATAGAGTGGATTATCAAAATGGCTTGGTATGCAGTTGTGTCTAAACTCTGTTCTAATAATTATAGTGTTGGAAGTTATACTTTTATAACAACTTTTAGTTGGTTTAGAAAAAGCTGTGAACTGTTGTGTAAGCATAAAAGTGAAATTATTATTTCCTCTCAAATCATCCTGTAGTAAGGTTAACTGTTACAGGACTTCGTTACAAATAATAAGTGTTGCTCATAACATACTGCTTGGTGGTACTGTCATAACTTTATTAAACCAAAATTGTTATGTAATGACTGTTTAACTTGGCAAGATTTCCAGTTAATGTGATTTTAATTCATGTTCTACTGAACTGGTTATAATTGCCTAGAGTGACTCGTGTGTGGGATCAATTAATGGAGTTCGTGCTTCTAACTTTGTGAGTTGTATTAAGATTGTTTTTATGGGTTCTGTTTAGAGACATGGTGGGTCGATATGGGGTGGCGGCAATTTAAGCAGTATGTCTGCTTCAGTATCAACCCTTGGGGACAGTGGATGGTTATTGCATGTTCAGAATGTTTTAGCTGGTGCAGCTTGGATTGCTGCTCGTGTTGCTATGGAAAAGGCTTCTGTTCTTGTTCATTGCAGGTACTATGATGGTTACTTCTCACGAGTCTAAACTTGTATATTAAAAATTGCAATCTTTCAATTTCTTACCTCGTATGTTGATTGTACTTTTTTCTTTGGTAGTGATGGATGGGATAGGACAAGCCAGTTAGTTTCACTTGCTAATTTGTTGCTTGATCCATATTATCGGACATTCAGAGGTTTTCAGGTAAGGAATTGCCATACTCAACTATTTGAATGTTTTCTACATCAATGTCACCATATGAAGATACACAAATCTTCCTCCTCTTTGCTCTTCGATATTGCCATTAAAAATGAATCAACAAACTTATCTTTTAATTGCATGTATATATAATATTCTTTCTCAAGCAGGCACTTGTCGAAAAAGACTGGCTGGCATTTGGTCATCCGTTTTCTGATCGTGTGGGAACACCGTCTATCTCTGGAAGTGGGAACGTGTCTTTCGAGTTATCCAGGCAGTCTTCAACTGGCATCCCATCATCACCAATGCGTCAGCCATCAGGGACATTACCTCCAGCTCCATCTCATGCGCATAGTTCAGGCAACTACTCTCCCATTTTTTTGCAGGTTTGTTCCTTGAATAAGCTCTAGGAATCATTGAATGATAAAACAACTTGGTTATTGCTTCTTTCTGGATGTTTCCTTCCTAGAATGCTCTCCTTCAAATTGAGGCTTCAATATGCACTTAATTTTTATTTAATTTTTTGGAATACCTTGAGCTAATCCTTTAAAGGTTTGTATCACTTCAAATTTGATGATGTGGTATTGTCGGTAAGTATTGACATCAAAATTAATTAGAGGCTGATTGTTGGCCCAACTTGGGCCCAAAACTTGGTGATTCCAGGAGTTGTTTCCTTGTGAAAGTATAATAAACAAGGCTAGGCGAAACAATATTTAAATTTTTTGCACTAATGAACAAATGATGATAATATTAAATTTAATTTTGAAGATATTATTGTAGTTTCTTGTTTATTAAGTTGAACCAGAAATATAGAAAATGTCCATGACATAATAAAACATCACAAACACTAAATAGCTCACAACAAAAAGAAAAACAATCAAAGAGGAGTGAACATTCATATTGGTCCCTGAACGTGTGTGGTTTTGTCATTATAGCCCCTAAATGTATCGAATTTGAAAAAAAAAATCCCTGATATTTCTCTATTGTGACACTTTTTAATTTCAAGGGTGATTTATATTATTTTTTTACTTAATGTTTGGTTCATAAAAATATATTTTTTTAATCTATTTAGCTTATCATTTATTATCTGAAGAATTGCATGTTGAGGTTTAGACAATGGAATCTGGTGGCTATATTATTAAAATCATTTTATCTATGCTCTTAGAGTTGGTGATTGATTTGGATTTGAATATATATTTTGTCTTTTGCATAATACTTACGTTCAGCGCCCATGTTTATTATGAACTCACAACCTGGTATATTTTTTCAGTGGGCTGATTGTGTGTCACAACTACTGCGGATGTATCCTTTTGCATTTGAGTTTTCTGCGGTATGTGTTCTTGAATAATTCTGTTTTTGTTTTATTGTTAAACTTTCGGTATCTTTCTGGCTGGTAACTTATACTATTTCATTATTAAGGCTTTCCTGGTGGACTTCTTAGACTGCATGCTTTCTTCTCGCTTTGGAAACTTCTTCTTTAATAGGTATTTCTTTTTGTCATTGTTTTGTTCTCTCATGGAATAGATGTAGTTATGGGCATGCAGTTCCTTCCTGATGTGGTCATCTCATTTTGAACACAGTGAAACCCATCAGCAGTGAAATATTATTACTTAAATAGGCTTCATAGTGGTTGTGAGATAGGTTCCGTTTGTCAGACATAATTTAGGCTGATGCAATTGAAGAGTTATAAAAAGTTATGTTTCATTTTTGTCCACAGAAAAGTTCTTATTTAACCACGACAAAAGTAGTGTTATACCAATATGATTCAAAATCATTAATTGATTTTCAATTCATATAGCCTTTCTCTACCTGTAGATGTTATTATCAAACTGCTTTTTGTTATACTCACATTTCCTTTTCCATGATTTGGTGTCATGATTATTGACTCAAGCATTATCTTCTGTTGTCATTATTATATTTTCTTTTATTGTTGAATCTTAAAGATGATTGCTTTCAACAATATCTTCGTTTACTTTTATGACCTCTGTAACACTAACAGCTAACCTTCACAATTTTCATTTGATGGTGTATCATCTATGTATATACTATTCCATAAAGGTATTTTTTATTTTTTTGAACAAGTATACCATAAAGGTATTAAACCAACCCAACACGGAAATATAACATGTGAAGTCGACTAGCAAGTGATACTGGTCTGGTCTCTGATGATGGTTCATTCTAAGTAGTCTCTTTATGCATGAAAACCAAGAAATAGACCAGATAGCTGTAAAAAACATTTATCATAATAATTGTATAACAATTAAGTATGGAAAAATTGATATGTGCATCAAGGGGATTGCAGATGTTATGTTGCTGGTTATTGTATTTTGTTCTGATTGCATTTTTTTTTCAGTGAAAAGGAGAGGCTGCAGTGCAATGTGTTTGAAAGTTGTGGATGTTTGTGGGCATACTTGGCTGATAGGCGGGCATCAGAAGGAGGTTTACATGTGCATTGTAATCCCTTTTATGATCCACTGAAGTACAGCGGTCCTCTTCTGCCCCCAGCAGCAGCGTTAGCCCCGACTATATGGCCCCAATTTCACCTTCGTTGGGCCTGCCCAGAAGAAGCACATAGTGGGGAGATTGAAGCACAATGTAGGAAGATAATACTAAAAAACTCGGAGATGCAGAAGGTACTTATATTCCTCAATTTTCTTAATTTTACTATGTTCTATTCAAAAGCCATTGCCTTTCTCCATTTGTGGATGGCCATTATTACTCATCTTCACACTTTTTTTGTAAGCTTATCAATCATCAAACAAATCTGTATTTTGTTTACATCCCAAATGAATTGAATAGATGATCAGTTAGGATTTTTCCTTTTAATGATATTAGTGCTGTGTGGGATGGTAACAGGCTAAAGAAGTGGCAGAAAGGAAAGCTAGAGAAAATACAAATGCTGTGCAATCATTGCATGCTGAATTGCGACGAGAGAAACTGTTGAATATCTCAGCTATGAACACGGCAAAGAGGATAACCAAAGAAAATACGGACATAAAGCGTGCAATTCAGTCAATTGGGTGCAAGATTCACATTTCTAGTAGTGGTGATTGCATTGTTGACATTGAAAACAACCCAGCGGGAGCACATCCAAACTTGTATTGTTCCTCTAGGCAAGGATCAAGTAGTGCTGTGATTAACGACAAAAAGGATCTATATGTGTCTGTAACAGAAGATGACGGTGATGATGGAAACGATGTTATTGGTCGAATATGTGACTCTCTATGCCCGTTTCGTACTAAAGATGGAGGCTGCAGGTGGCCAAATGGTGGTTGTGCTCAACTAGGTAGCCAGTTTGTTGGTTTGAAAGCGAATTTTGATGCATTTGACCAACTTTCAATTGATGACAGTTATTTCAAGCCCAAGTAAAATGAGTTCCTAAATAAACTTCAATAGTGAAACCAATTTTGCTTTTCTTTCTGACCATGGTATTTTTTTGGGCATCCGGAATTGTACATGCTATTAGAGTCGGTTGATTGAAGTTATTGAATCATGGTGGTCCTTCTTACTATATTCATGTGTATAATTGTAAATTTAGGGACAAGATAGTAGACGATTACATTGGAATCATTCTTAATAAGATCAATTTTGTAGGAATGGTCATTTTTCTATTGACAATTTTGCTACATCTAAATGAAAATGATCAATCGTTGATATGTTGTAATTAAATTATTGCTTCCTCCTGTTCACAAGTTGATAAAGGTTCAACATATACTATGGGTGTCCCAAAATCATAGAGCCCGCTAGTGATGAAGGTTCAGAATTTTGG</charSequence></XMLSerialisableRootElement></originalElement><additionalXml perUser="true" /><additionalXml perUser="false"><panel viewer="Sequence View" geneiousVersion="7.1.9" additionalXmlKey="splitViewshf-j7kc9ly" /><sequenceViewOptions geneiousVersion="7.1.9" additionalXmlKey="sequenceViewOptionshf-j7kc9ly"><SequenceViewerState><zoom>1.0</zoom><SequenceViewerSelectionState><selectedRegions /></SequenceViewerSelectionState></SequenceViewerState><translation><option name="frame">Frame1</option><option name="customComponent1" /><option name="relativeTo">sequence</option><childOption name="translationColors"><option name="colors">background1</option><option name="customComponent1" /><option name="customComponent2" /><option name="customComponent3" /><option name="foreground1DummyButton" /><option name="rasMolForegroundDummyButton">RasMol</option><option name="background1DummyButton" /><option name="hydrophobicityDummyButton">Hydrophobicity</option><option name="polarityDummyButton">Polarity</option><option name="rasMolBackgroundDummyButton">RasMol</option><option name="clustalProteinDummyButton">Clustal</option><option name="macCladeProteinDummyButton">MacClade</option><option name="backgroundAnimatedDummyButton">Animated :-)</option><option name="byAnnotationDummyButton">By Annotation</option><childOption name="foreground1"><option name="A">255,255,255;0,0,0;3,3,3</option><option name="C">255,255,255;175,161,1;250,230,4</option><option name="D">255,255,255;178,0,0;254,0,0</option><option name="E">255,255,255;255,0,255;255,0,255</option><option name="F">255,255,255;64,64,64;91,91,91</option><option name="G">255,255,255;107,142,35;152,202,50</option><option name="H">255,255,255;139,69,19;198,98,27</option><option name="I">255,255,255;46,139,87;65,198,124</option><option name="K">255,255,255;0,0,255;0,0,255</option><option name="L">255,255,255;176,48,96;251,68,137</option><option name="M">255,255,255;199,21,133;255,30,190</option><option name="N">255,255,255;0,178,178;0,254,254</option><option name="P">255,255,255;255,200,0;255,255,0</option><option name="Q">255,255,255;70,130,180;100,185,255</option><option name="R">255,255,255;95,158,160;135,225,228</option><option name="S">255,255,255;250,128,114;255,182,162</option><option name="T">255,255,255;244,164,96;255,234,137</option><option name="V">255,255,255;0,178,0;0,254,0</option><option name="W">255,255,255;178,122,122;254,174,174</option><option name="Y">255,255,255;0,100,0;0,142,0</option><option name="U">255,255,255;184,134,11;255,191,15</option><option name="O">255,255,255;0,0,0;3,3,3</option><option name="B">255,255,255;0,0,0;3,3,3</option><option name="Z">255,255,255;0,0,0;3,3,3</option><option name="J">255,255,255;0,0,0;3,3,3</option><option name="X">255,255,255;0,0,0;3,3,3</option><option name="?">255,255,255;0,0,0;3,3,3</option><option name="*">255,255,255;0,0,0;3,3,3</option><option name="-">255,255,255;0,0,0;3,3,3</option></childOption><childOption name="rasMolForeground"><option name="A">255,255,255;200,200,200;255,255,255</option><option name="C">255,255,255;230,230,0;255,255,0</option><option name="D">255,255,255;230,10,10;255,14,14</option><option name="E">255,255,255;230,10,10;255,14,14</option><option name="F">255,255,255;50,50,170;71,71,242</option><option name="G">255,255,255;235,235,235;255,255,255</option><option name="H">255,255,255;130,130,210;185,185,255</option><option name="I">255,255,255;15,130,15;21,185,21</option><option name="K">255,255,255;20,90,255;28,128,255</option><option name="L">255,255,255;15,130,15;21,185,21</option><option name="M">255,255,255;230,230,0;255,255,0</option><option name="N">255,255,255;0,220,220;0,255,255</option><option name="P">255,255,255;220,150,130;255,214,185</option><option name="Q">255,255,255;0,220,220;0,255,255</option><option name="R">255,255,255;20,90,255;28,128,255</option><option name="S">255,255,255;250,150,0;255,214,0</option><option name="T">255,255,255;250,150,0;255,214,0</option><option name="V">255,255,255;15,130,15;21,185,21</option><option name="W">255,255,255;180,90,180;255,128,255</option><option name="Y">255,255,255;50,50,170;71,71,242</option><option name="U">255,255,255;0,0,0;3,3,3</option><option name="O">255,255,255;0,0,0;3,3,3</option><option name="B">255,255,255;0,0,0;3,3,3</option><option name="Z">255,255,255;0,0,0;3,3,3</option><option name="J">255,255,255;0,0,0;3,3,3</option><option name="X">255,255,255;0,0,0;3,3,3</option><option name="?">255,255,255;0,0,0;3,3,3</option><option name="*">255,255,255;0,0,0;3,3,3</option><option name="-">255,255,255;0,0,0;3,3,3</option></childOption><childOption name="background1"><option name="A">192,192,192;0,0,0;192,192,192</option><option name="C">251,231,2;0,0,0;251,231,2</option><option name="D">255,120,120;0,0,0;255,120,120</option><option name="E">255,0,255;0,0,0;255,0,255</option><option name="F">240,230,140;0,0,0;240,230,140</option><option name="G">152,202,50;0,0,0;152,202,50</option><option name="H">255,140,38;0,0,0;255,140,38</option><option name="I">65,198,124;0,0,0;65,198,124</option><option name="K">135,206,250;0,0,0;135,206,250</option><option name="L">251,68,137;0,0,0;251,68,137</option><option name="M">255,42,255;0,0,0;255,42,255</option><option name="N">0,255,255;0,0,0;0,255,255</option><option name="P">255,255,0;0,0,0;255,255,0</option><option name="Q">100,185,255;0,0,0;100,185,255</option><option name="R">135,225,228;0,0,0;135,225,228</option><option name="S">255,182,162;0,0,0;255,182,162</option><option name="T">255,234,137;0,0,0;255,234,137</option><option name="V">0,255,0;0,0,0;0,255,0</option><option name="W">255,175,175;0,0,0;255,175,175</option><option name="Y">173,255,47;0,0,0;173,255,47</option><option name="U">255,191,15;0,0,0;255,191,15</option><option name="O">100,100,100;255,255,255;100,100,100</option><option name="B">100,100,100;255,255,255;100,100,100</option><option name="Z">100,100,100;255,255,255;100,100,100</option><option name="J">100,100,100;255,255,255;100,100,100</option><option name="X">100,100,100;255,255,255;100,100,100</option><option name="?">100,100,100;255,255,255;100,100,100</option><option name="*">0,0,0;170,170,170;0,0,0</option><option name="-">255,255,255;0,0,0;3,3,3</option></childOption><childOption name="hydrophobicity"><option name="A">157,0,98;255,255,255;157,0,98</option><option name="C">173,0,82;255,255,255;173,0,82</option><option name="D">7,0,248;255,255,255;7,0,248</option><option name="E">10,0,245;255,255,255;10,0,245</option><option name="F">255,0,0;255,255,255;255,0,0</option><option name="G">127,0,128;255,255,255;127,0,128</option><option name="H">42,0,213;255,255,255;42,0,213</option><option name="I">240,0,15;255,255,255;240,0,15</option><option name="K">72,0,183;255,255,255;72,0,183</option><option name="L">240,0,15;255,255,255;240,0,15</option><option name="M">188,0,67;255,255,255;188,0,67</option><option name="N">60,0,195;255,255,255;60,0,195</option><option name="P">181,0,74;255,255,255;181,0,74</option><option name="Q">64,0,191;255,255,255;64,0,191</option><option name="R">0,0,255;255,255,255;0,0,255</option><option name="S">91,0,164;255,255,255;91,0,164</option><option name="T">114,0,141;255,255,255;114,0,141</option><option name="V">210,0,45;255,255,255;210,0,45</option><option name="W">223,0,32;255,255,255;223,0,32</option><option name="Y">224,0,31;255,255,255;224,0,31</option><option name="U">100,100,100;255,255,255;100,100,100</option><option name="O">100,100,100;255,255,255;100,100,100</option><option name="B">100,100,100;255,255,255;100,100,100</option><option name="Z">100,100,100;255,255,255;100,100,100</option><option name="J">100,100,100;255,255,255;100,100,100</option><option name="X">100,100,100;255,255,255;100,100,100</option><option name="?">100,100,100;255,255,255;100,100,100</option><option name="*">0,0,0;170,170,170;0,0,0</option><option name="-">255,255,255;0,0,0;3,3,3</option></childOption><childOption name="polarity"><option name="A">175,161,1;255,255,255;175,161,1</option><option name="C">0,178,0;255,255,255;0,178,0</option><option name="D">178,0,0;255,255,255;178,0,0</option><option name="E">178,0,0;255,255,255;178,0,0</option><option name="F">175,161,1;255,255,255;175,161,1</option><option name="G">175,161,1;255,255,255;175,161,1</option><option name="H">0,0,178;255,255,255;0,0,178</option><option name="I">175,161,1;255,255,255;175,161,1</option><option name="K">0,0,178;255,255,255;0,0,178</option><option name="L">175,161,1;255,255,255;175,161,1</option><option name="M">175,161,1;255,255,255;175,161,1</option><option name="N">0,178,0;255,255,255;0,178,0</option><option name="P">175,161,1;255,255,255;175,161,1</option><option name="Q">0,178,0;255,255,255;0,178,0</option><option name="R">0,0,178;255,255,255;0,0,178</option><option name="S">0,178,0;255,255,255;0,178,0</option><option name="T">0,178,0;255,255,255;0,178,0</option><option name="V">175,161,1;255,255,255;175,161,1</option><option name="W">175,161,1;255,255,255;175,161,1</option><option name="Y">0,178,0;255,255,255;0,178,0</option><option name="U">0,178,0;255,255,255;0,178,0</option><option name="O">100,100,100;255,255,255;100,100,100</option><option name="B">100,100,100;255,255,255;100,100,100</option><option name="Z">100,100,100;255,255,255;100,100,100</option><option name="J">100,100,100;255,255,255;100,100,100</option><option name="X">100,100,100;255,255,255;100,100,100</option><option name="?">100,100,100;255,255,255;100,100,100</option><option name="*">0,0,0;170,170,170;0,0,0</option><option name="-">255,255,255;0,0,0;3,3,3</option></childOption><childOption name="rasMolBackground"><option name="A">200,200,200;0,0,0;200,200,200</option><option name="C">230,230,0;0,0,0;230,230,0</option><option name="D">230,10,10;0,0,0;230,10,10</option><option name="E">230,10,10;0,0,0;230,10,10</option><option name="F">50,50,170;0,0,0;50,50,170</option><option name="G">235,235,235;0,0,0;235,235,235</option><option name="H">130,130,210;0,0,0;130,130,210</option><option name="I">15,130,15;0,0,0;15,130,15</option><option name="K">20,90,255;0,0,0;20,90,255</option><option name="L">15,130,15;0,0,0;15,130,15</option><option name="M">230,230,0;0,0,0;230,230,0</option><option name="N">0,220,220;0,0,0;0,220,220</option><option name="P">220,150,130;0,0,0;220,150,130</option><option name="Q">0,220,220;0,0,0;0,220,220</option><option name="R">20,90,255;0,0,0;20,90,255</option><option name="S">250,150,0;0,0,0;250,150,0</option><option name="T">250,150,0;0,0,0;250,150,0</option><option name="V">15,130,15;0,0,0;15,130,15</option><option name="W">180,90,180;0,0,0;180,90,180</option><option name="Y">50,50,170;0,0,0;50,50,170</option><option name="U">100,100,100;0,0,0;100,100,100</option><option name="O">100,100,100;255,255,255;100,100,100</option><option name="B">100,100,100;255,255,255;100,100,100</option><option name="Z">100,100,100;255,255,255;100,100,100</option><option name="J">100,100,100;255,255,255;100,100,100</option><option name="X">100,100,100;255,255,255;100,100,100</option><option name="?">100,100,100;255,255,255;100,100,100</option><option name="*">0,0,0;170,170,170;0,0,0</option><option name="-">255,255,255;0,0,0;3,3,3</option></childOption><childOption name="clustalProtein"><option name="A">255,255,255;0,0,0;255,255,255</option><option name="C">255,255,255;0,0,0;255,255,255</option><option name="D">255,255,255;0,0,0;255,255,255</option><option name="E">255,255,255;0,0,0;255,255,255</option><option name="F">0,130,255;0,0,0;0,130,255</option><option name="G">255,165,0;0,0,0;255,165,0</option><option name="H">255,0,0;0,0,0;255,0,0</option><option name="I">0,178,0;0,0,0;0,178,0</option><option name="K">255,0,0;0,0,0;255,0,0</option><option name="L">0,178,0;0,0,0;0,178,0</option><option name="M">0,178,0;0,0,0;0,178,0</option><option name="N">255,255,255;0,0,0;255,255,255</option><option name="P">255,165,0;0,0,0;255,165,0</option><option name="Q">255,255,255;0,0,0;255,255,255</option><option name="R">255,0,0;0,0,0;255,0,0</option><option name="S">255,165,0;0,0,0;255,165,0</option><option name="T">255,165,0;0,0,0;255,165,0</option><option name="V">0,178,0;0,0,0;0,178,0</option><option name="W">0,130,255;0,0,0;0,130,255</option><option name="Y">0,130,255;0,0,0;0,130,255</option><option name="U">255,255,255;0,0,0;255,255,255</option><option name="O">100,100,100;255,255,255;100,100,100</option><option name="B">100,100,100;255,255,255;100,100,100</option><option name="Z">100,100,100;255,255,255;100,100,100</option><option name="J">100,100,100;255,255,255;100,100,100</option><option name="X">100,100,100;255,255,255;100,100,100</option><option name="?">100,100,100;255,255,255;100,100,100</option><option name="*">0,0,0;170,170,170;0,0,0</option><option name="-">255,255,255;0,0,0;255,255,255</option></childOption><childOption name="macCladeProtein"><option name="A">130,233,255;0,0,0;130,233,255</option><option name="C">255,171,255;0,0,0;255,171,255</option><option name="D">174,168,118;0,0,0;174,168,118</option><option name="E">191,185,136;0,0,0;191,185,136</option><option name="F">148,182,255;0,0,0;148,182,255</option><option name="G">227,6,176;0,0,0;227,6,176</option><option name="H">185,20,255;0,0,0;185,20,255</option><option name="I">79,155,255;0,0,0;79,155,255</option><option name="K">167,13,227;0,0,0;167,13,227</option><option name="L">0,18,184;170,170,170;0,18,184</option><option name="M">94,181,181;0,0,0;94,181,181</option><option name="N">255,0,12;0,0,0;255,0,12</option><option name="P">20,184,110;0,0,0;20,184,110</option><option name="Q">194,1,5;0,0,0;194,1,5</option><option name="R">214,138,255;0,0,0;214,138,255</option><option name="S">255,223,10;0,0,0;255,223,10</option><option name="T">176,21,26;0,0,0;176,21,26</option><option name="V">21,255,17;0,0,0;21,255,17</option><option name="W">21,255,17;0,0,0;21,255,17</option><option name="Y">235,144,134;0,0,0;235,144,134</option><option name="U">100,100,100;0,0,0;100,100,100</option><option name="O">100,100,100;255,255,255;100,100,100</option><option name="B">100,100,100;255,255,255;100,100,100</option><option name="Z">100,100,100;255,255,255;100,100,100</option><option name="J">100,100,100;255,255,255;100,100,100</option><option name="X">100,100,100;255,255,255;100,100,100</option><option name="?">100,100,100;255,255,255;100,100,100</option><option name="*">0,0,0;170,170,170;0,0,0</option><option name="-">255,255,255;0,0,0;3,3,3</option></childOption><childOption name="backgroundAnimated"><option name="movingSequences">true</option><option name="movingResidues">false</option><option name="differentFrequencyBases">false</option></childOption><childOption name="byAnnotation"><option name="secondaryScheme">Default</option><option name="alwaysUseForegroundFromDefaultScheme">false</option><option name="annotationCheckboxes">true</option></childOption></childOption></translation><liveAnnotators><option name="com.biomatters.plugins.featureFinder.FeatureFinder_NUCLEOTIDEOn">false</option><option name="customComponent1" /><option name="customComponent2" /><option name="customComponent3" /><option name="customComponent4" /><option name="customComponent5" /><option name="divider_1" /><option name="ORF_Annotation_GeneratorOn">false</option><option name="customComponent6" /><option name="customComponent7" /><option name="customComponent8" /><option name="customComponent9" /><option name="customComponent10" /><childOption name="com.biomatters.plugins.featureFinder.FeatureFinder_NUCLEOTIDE"><option name="customComponent1" /><option name="customComponent2" /><childOption name="com.biomatters.plugins.featureFinder.FeatureFinder_NUCLEOTIDE"><option name="similarity">100</option><option name="service">LocalDocuments/Sample Documents/PlasMapper Features</option><option name="name">[]</option><option name="wordSize">10</option><option name="searchSubfolders">true</option><option name="includeTruncatedAnnotations">true</option><option name="gateway">true</option></childOption></childOption><childOption name="ORF_Annotation_Generator"><option name="customComponent1" /><option name="customComponent2" /><childOption name="ORF_Annotation_Generator"><option name="MinimumORFSize">100</option><option name="Genetic code">universal</option><option name="startCodons">TTG, ATG, CTG</option><option name="includeInteriors">false</option><option name="assumeStartStopOutside">false</option></childOption></childOption></liveAnnotators><restrictionSites><option name="com.biomatters.plugins.restrictionAnalysis.RestrictionSiteAnnotationGeneratorOn">false</option><option name="customComponent1" /><option name="customComponent2" /><option name="customComponent3" /><option name="customComponent4" /><option name="divider_1" /><option name="customComponent5" /><childOption name="com.biomatters.plugins.restrictionAnalysis.RestrictionSiteAnnotationGenerator"><option name="customComponent1" /><option name="customComponent2" /><childOption name="com.biomatters.plugins.restrictionAnalysis.RestrictionSiteAnnotationGenerator"><option name="enzymeSetDocument">commonly_used_enzymes</option><option name="doRestrictCutters">true</option><option name="minCutters">4</option><option name="doRestrictPalindromes">false</option><option name="restrictPalindromes">palindromic</option><option name="doRestrictHitters">false</option><option name="hits">(1, 2)</option><option name="targetRegionType">anywhere</option><option name="excluded">(1, 2)</option><option name="grabExcludeRangeOption">[1,3124)</option><option name="selectedEnzymes">-1</option><option name="lastSelectedDocumentIdentifer">default</option><option name="customComponent1" /></childOption></childOption></restrictionSites></sequenceViewOptions><panel viewer="Sequence View" geneiousVersion="7.1.9" additionalXmlKey="splitViews" /><DocumentHistory geneiousVersion="7.1.9" additionalXmlKey="DocumentHistory"><entryFields><DocumentHistoryEntryField class="com.biomatters.geneious.publicapi.documents.DocumentHistoryEntryFieldImplementation"><com.biomatters.date fieldName="Created"><![CDATA[1748162906703]]></com.biomatters.date></DocumentHistoryEntryField><DocumentHistoryEntryField class="com.biomatters.geneious.publicapi.documents.DocumentHistoryEntryFieldImplementation"><com.biomatters.user fieldName="User"><![CDATA[Igor.Kryvoruchko]]></com.biomatters.user></DocumentHistoryEntryField><DocumentHistoryEntryField class="com.biomatters.geneious.publicapi.documents.DocumentHistoryEntryFieldImplementation"><com.biomatters.geneiousVersion fieldName="Geneious Version"><![CDATA[7.1.9]]></com.biomatters.geneiousVersion></DocumentHistoryEntryField><DocumentHistoryEntryField class="com.biomatters.geneious.publicapi.documents.DocumentHistoryEntryFieldImplementation"><description fieldName="Imported from"><![CDATA[C:\Users\igor.kryvoruchko\Geneious 7.1 Data\temp\601\Clipboard Contents 41]]></description></DocumentHistoryEntryField></entryFields><entryFields><DocumentHistoryEntryField class="com.biomatters.geneious.publicapi.documents.DocumentHistoryEntryFieldImplementation"><com.biomatters.date fieldName="Saved"><![CDATA[1748162912190]]></com.biomatters.date></DocumentHistoryEntryField><DocumentHistoryEntryField class="com.biomatters.geneious.publicapi.documents.DocumentHistoryEntryFieldImplementation"><com.biomatters.user fieldName="User"><![CDATA[Igor.Kryvoruchko]]></com.biomatters.user></DocumentHistoryEntryField><DocumentHistoryEntryField class="com.biomatters.geneious.publicapi.documents.DocumentHistoryEntryFieldImplementation"><com.biomatters.geneiousVersion fieldName="Geneious Version"><![CDATA[7.1.9]]></com.biomatters.geneiousVersion></DocumentHistoryEntryField><DocumentHistoryEntryField class="com.biomatters.geneious.publicapi.documents.DocumentHistoryEntryFieldImplementation"><com.biomatters.autogeneratedEntry fieldName="" /></DocumentHistoryEntryField></entryFields></DocumentHistory><sequenceViewOptions geneiousVersion="7.1.9" additionalXmlKey="sequenceViewOptions"><SequenceViewerState><zoom>1.0</zoom><SequenceViewerSelectionState><selectedRegions /></SequenceViewerSelectionState></SequenceViewerState><translation><option name="frame">Frame1</option><option name="customComponent1" /><option name="relativeTo">sequence</option><childOption name="translationColors"><option name="colors">background1</option><option name="customComponent1" /><option name="customComponent2" /><option name="customComponent3" /><option name="foreground1DummyButton" /><option name="rasMolForegroundDummyButton">RasMol</option><option name="background1DummyButton" /><option name="hydrophobicityDummyButton">Hydrophobicity</option><option name="polarityDummyButton">Polarity</option><option name="rasMolBackgroundDummyButton">RasMol</option><option name="clustalProteinDummyButton">Clustal</option><option name="macCladeProteinDummyButton">MacClade</option><option name="backgroundAnimatedDummyButton">Animated :-)</option><option name="byAnnotationDummyButton">By Annotation</option><childOption name="foreground1"><option name="A">255,255,255;0,0,0;3,3,3</option><option name="C">255,255,255;175,161,1;250,230,4</option><option name="D">255,255,255;178,0,0;254,0,0</option><option name="E">255,255,255;255,0,255;255,0,255</option><option name="F">255,255,255;64,64,64;91,91,91</option><option name="G">255,255,255;107,142,35;152,202,50</option><option name="H">255,255,255;139,69,19;198,98,27</option><option name="I">255,255,255;46,139,87;65,198,124</option><option name="K">255,255,255;0,0,255;0,0,255</option><option name="L">255,255,255;176,48,96;251,68,137</option><option name="M">255,255,255;199,21,133;255,30,190</option><option name="N">255,255,255;0,178,178;0,254,254</option><option name="P">255,255,255;255,200,0;255,255,0</option><option name="Q">255,255,255;70,130,180;100,185,255</option><option name="R">255,255,255;95,158,160;135,225,228</option><option name="S">255,255,255;250,128,114;255,182,162</option><option name="T">255,255,255;244,164,96;255,234,137</option><option name="V">255,255,255;0,178,0;0,254,0</option><option name="W">255,255,255;178,122,122;254,174,174</option><option name="Y">255,255,255;0,100,0;0,142,0</option><option name="U">255,255,255;184,134,11;255,191,15</option><option name="O">255,255,255;0,0,0;3,3,3</option><option name="B">255,255,255;0,0,0;3,3,3</option><option name="Z">255,255,255;0,0,0;3,3,3</option><option name="J">255,255,255;0,0,0;3,3,3</option><option name="X">255,255,255;0,0,0;3,3,3</option><option name="?">255,255,255;0,0,0;3,3,3</option><option name="*">255,255,255;0,0,0;3,3,3</option><option name="-">255,255,255;0,0,0;3,3,3</option></childOption><childOption name="rasMolForeground"><option name="A">255,255,255;200,200,200;255,255,255</option><option name="C">255,255,255;230,230,0;255,255,0</option><option name="D">255,255,255;230,10,10;255,14,14</option><option name="E">255,255,255;230,10,10;255,14,14</option><option name="F">255,255,255;50,50,170;71,71,242</option><option name="G">255,255,255;235,235,235;255,255,255</option><option name="H">255,255,255;130,130,210;185,185,255</option><option name="I">255,255,255;15,130,15;21,185,21</option><option name="K">255,255,255;20,90,255;28,128,255</option><option name="L">255,255,255;15,130,15;21,185,21</option><option name="M">255,255,255;230,230,0;255,255,0</option><option name="N">255,255,255;0,220,220;0,255,255</option><option name="P">255,255,255;220,150,130;255,214,185</option><option name="Q">255,255,255;0,220,220;0,255,255</option><option name="R">255,255,255;20,90,255;28,128,255</option><option name="S">255,255,255;250,150,0;255,214,0</option><option name="T">255,255,255;250,150,0;255,214,0</option><option name="V">255,255,255;15,130,15;21,185,21</option><option name="W">255,255,255;180,90,180;255,128,255</option><option name="Y">255,255,255;50,50,170;71,71,242</option><option name="U">255,255,255;0,0,0;3,3,3</option><option name="O">255,255,255;0,0,0;3,3,3</option><option name="B">255,255,255;0,0,0;3,3,3</option><option name="Z">255,255,255;0,0,0;3,3,3</option><option name="J">255,255,255;0,0,0;3,3,3</option><option name="X">255,255,255;0,0,0;3,3,3</option><option name="?">255,255,255;0,0,0;3,3,3</option><option name="*">255,255,255;0,0,0;3,3,3</option><option name="-">255,255,255;0,0,0;3,3,3</option></childOption><childOption name="background1"><option name="A">192,192,192;0,0,0;192,192,192</option><option name="C">251,231,2;0,0,0;251,231,2</option><option name="D">255,120,120;0,0,0;255,120,120</option><option name="E">255,0,255;0,0,0;255,0,255</option><option name="F">240,230,140;0,0,0;240,230,140</option><option name="G">152,202,50;0,0,0;152,202,50</option><option name="H">255,140,38;0,0,0;255,140,38</option><option name="I">65,198,124;0,0,0;65,198,124</option><option name="K">135,206,250;0,0,0;135,206,250</option><option name="L">251,68,137;0,0,0;251,68,137</option><option name="M">255,42,255;0,0,0;255,42,255</option><option name="N">0,255,255;0,0,0;0,255,255</option><option name="P">255,255,0;0,0,0;255,255,0</option><option name="Q">100,185,255;0,0,0;100,185,255</option><option name="R">135,225,228;0,0,0;135,225,228</option><option name="S">255,182,162;0,0,0;255,182,162</option><option name="T">255,234,137;0,0,0;255,234,137</option><option name="V">0,255,0;0,0,0;0,255,0</option><option name="W">255,175,175;0,0,0;255,175,175</option><option name="Y">173,255,47;0,0,0;173,255,47</option><option name="U">255,191,15;0,0,0;255,191,15</option><option name="O">100,100,100;255,255,255;100,100,100</option><option name="B">100,100,100;255,255,255;100,100,100</option><option name="Z">100,100,100;255,255,255;100,100,100</option><option name="J">100,100,100;255,255,255;100,100,100</option><option name="X">100,100,100;255,255,255;100,100,100</option><option name="?">100,100,100;255,255,255;100,100,100</option><option name="*">0,0,0;170,170,170;0,0,0</option><option name="-">255,255,255;0,0,0;3,3,3</option></childOption><childOption name="hydrophobicity"><option name="A">157,0,98;255,255,255;157,0,98</option><option name="C">173,0,82;255,255,255;173,0,82</option><option name="D">7,0,248;255,255,255;7,0,248</option><option name="E">10,0,245;255,255,255;10,0,245</option><option name="F">255,0,0;255,255,255;255,0,0</option><option name="G">127,0,128;255,255,255;127,0,128</option><option name="H">42,0,213;255,255,255;42,0,213</option><option name="I">240,0,15;255,255,255;240,0,15</option><option name="K">72,0,183;255,255,255;72,0,183</option><option name="L">240,0,15;255,255,255;240,0,15</option><option name="M">188,0,67;255,255,255;188,0,67</option><option name="N">60,0,195;255,255,255;60,0,195</option><option name="P">181,0,74;255,255,255;181,0,74</option><option name="Q">64,0,191;255,255,255;64,0,191</option><option name="R">0,0,255;255,255,255;0,0,255</option><option name="S">91,0,164;255,255,255;91,0,164</option><option name="T">114,0,141;255,255,255;114,0,141</option><option name="V">210,0,45;255,255,255;210,0,45</option><option name="W">223,0,32;255,255,255;223,0,32</option><option name="Y">224,0,31;255,255,255;224,0,31</option><option name="U">100,100,100;255,255,255;100,100,100</option><option name="O">100,100,100;255,255,255;100,100,100</option><option name="B">100,100,100;255,255,255;100,100,100</option><option name="Z">100,100,100;255,255,255;100,100,100</option><option name="J">100,100,100;255,255,255;100,100,100</option><option name="X">100,100,100;255,255,255;100,100,100</option><option name="?">100,100,100;255,255,255;100,100,100</option><option name="*">0,0,0;170,170,170;0,0,0</option><option name="-">255,255,255;0,0,0;3,3,3</option></childOption><childOption name="polarity"><option name="A">175,161,1;255,255,255;175,161,1</option><option name="C">0,178,0;255,255,255;0,178,0</option><option name="D">178,0,0;255,255,255;178,0,0</option><option name="E">178,0,0;255,255,255;178,0,0</option><option name="F">175,161,1;255,255,255;175,161,1</option><option name="G">175,161,1;255,255,255;175,161,1</option><option name="H">0,0,178;255,255,255;0,0,178</option><option name="I">175,161,1;255,255,255;175,161,1</option><option name="K">0,0,178;255,255,255;0,0,178</option><option name="L">175,161,1;255,255,255;175,161,1</option><option name="M">175,161,1;255,255,255;175,161,1</option><option name="N">0,178,0;255,255,255;0,178,0</option><option name="P">175,161,1;255,255,255;175,161,1</option><option name="Q">0,178,0;255,255,255;0,178,0</option><option name="R">0,0,178;255,255,255;0,0,178</option><option name="S">0,178,0;255,255,255;0,178,0</option><option name="T">0,178,0;255,255,255;0,178,0</option><option name="V">175,161,1;255,255,255;175,161,1</option><option name="W">175,161,1;255,255,255;175,161,1</option><option name="Y">0,178,0;255,255,255;0,178,0</option><option name="U">0,178,0;255,255,255;0,178,0</option><option name="O">100,100,100;255,255,255;100,100,100</option><option name="B">100,100,100;255,255,255;100,100,100</option><option name="Z">100,100,100;255,255,255;100,100,100</option><option name="J">100,100,100;255,255,255;100,100,100</option><option name="X">100,100,100;255,255,255;100,100,100</option><option name="?">100,100,100;255,255,255;100,100,100</option><option name="*">0,0,0;170,170,170;0,0,0</option><option name="-">255,255,255;0,0,0;3,3,3</option></childOption><childOption name="rasMolBackground"><option name="A">200,200,200;0,0,0;200,200,200</option><option name="C">230,230,0;0,0,0;230,230,0</option><option name="D">230,10,10;0,0,0;230,10,10</option><option name="E">230,10,10;0,0,0;230,10,10</option><option name="F">50,50,170;0,0,0;50,50,170</option><option name="G">235,235,235;0,0,0;235,235,235</option><option name="H">130,130,210;0,0,0;130,130,210</option><option name="I">15,130,15;0,0,0;15,130,15</option><option name="K">20,90,255;0,0,0;20,90,255</option><option name="L">15,130,15;0,0,0;15,130,15</option><option name="M">230,230,0;0,0,0;230,230,0</option><option name="N">0,220,220;0,0,0;0,220,220</option><option name="P">220,150,130;0,0,0;220,150,130</option><option name="Q">0,220,220;0,0,0;0,220,220</option><option name="R">20,90,255;0,0,0;20,90,255</option><option name="S">250,150,0;0,0,0;250,150,0</option><option name="T">250,150,0;0,0,0;250,150,0</option><option name="V">15,130,15;0,0,0;15,130,15</option><option name="W">180,90,180;0,0,0;180,90,180</option><option name="Y">50,50,170;0,0,0;50,50,170</option><option name="U">100,100,100;0,0,0;100,100,100</option><option name="O">100,100,100;255,255,255;100,100,100</option><option name="B">100,100,100;255,255,255;100,100,100</option><option name="Z">100,100,100;255,255,255;100,100,100</option><option name="J">100,100,100;255,255,255;100,100,100</option><option name="X">100,100,100;255,255,255;100,100,100</option><option name="?">100,100,100;255,255,255;100,100,100</option><option name="*">0,0,0;170,170,170;0,0,0</option><option name="-">255,255,255;0,0,0;3,3,3</option></childOption><childOption name="clustalProtein"><option name="A">255,255,255;0,0,0;255,255,255</option><option name="C">255,255,255;0,0,0;255,255,255</option><option name="D">255,255,255;0,0,0;255,255,255</option><option name="E">255,255,255;0,0,0;255,255,255</option><option name="F">0,130,255;0,0,0;0,130,255</option><option name="G">255,165,0;0,0,0;255,165,0</option><option name="H">255,0,0;0,0,0;255,0,0</option><option name="I">0,178,0;0,0,0;0,178,0</option><option name="K">255,0,0;0,0,0;255,0,0</option><option name="L">0,178,0;0,0,0;0,178,0</option><option name="M">0,178,0;0,0,0;0,178,0</option><option name="N">255,255,255;0,0,0;255,255,255</option><option name="P">255,165,0;0,0,0;255,165,0</option><option name="Q">255,255,255;0,0,0;255,255,255</option><option name="R">255,0,0;0,0,0;255,0,0</option><option name="S">255,165,0;0,0,0;255,165,0</option><option name="T">255,165,0;0,0,0;255,165,0</option><option name="V">0,178,0;0,0,0;0,178,0</option><option name="W">0,130,255;0,0,0;0,130,255</option><option name="Y">0,130,255;0,0,0;0,130,255</option><option name="U">255,255,255;0,0,0;255,255,255</option><option name="O">100,100,100;255,255,255;100,100,100</option><option name="B">100,100,100;255,255,255;100,100,100</option><option name="Z">100,100,100;255,255,255;100,100,100</option><option name="J">100,100,100;255,255,255;100,100,100</option><option name="X">100,100,100;255,255,255;100,100,100</option><option name="?">100,100,100;255,255,255;100,100,100</option><option name="*">0,0,0;170,170,170;0,0,0</option><option name="-">255,255,255;0,0,0;255,255,255</option></childOption><childOption name="macCladeProtein"><option name="A">130,233,255;0,0,0;130,233,255</option><option name="C">255,171,255;0,0,0;255,171,255</option><option name="D">174,168,118;0,0,0;174,168,118</option><option name="E">191,185,136;0,0,0;191,185,136</option><option name="F">148,182,255;0,0,0;148,182,255</option><option name="G">227,6,176;0,0,0;227,6,176</option><option name="H">185,20,255;0,0,0;185,20,255</option><option name="I">79,155,255;0,0,0;79,155,255</option><option name="K">167,13,227;0,0,0;167,13,227</option><option name="L">0,18,184;170,170,170;0,18,184</option><option name="M">94,181,181;0,0,0;94,181,181</option><option name="N">255,0,12;0,0,0;255,0,12</option><option name="P">20,184,110;0,0,0;20,184,110</option><option name="Q">194,1,5;0,0,0;194,1,5</option><option name="R">214,138,255;0,0,0;214,138,255</option><option name="S">255,223,10;0,0,0;255,223,10</option><option name="T">176,21,26;0,0,0;176,21,26</option><option name="V">21,255,17;0,0,0;21,255,17</option><option name="W">21,255,17;0,0,0;21,255,17</option><option name="Y">235,144,134;0,0,0;235,144,134</option><option name="U">100,100,100;0,0,0;100,100,100</option><option name="O">100,100,100;255,255,255;100,100,100</option><option name="B">100,100,100;255,255,255;100,100,100</option><option name="Z">100,100,100;255,255,255;100,100,100</option><option name="J">100,100,100;255,255,255;100,100,100</option><option name="X">100,100,100;255,255,255;100,100,100</option><option name="?">100,100,100;255,255,255;100,100,100</option><option name="*">0,0,0;170,170,170;0,0,0</option><option name="-">255,255,255;0,0,0;3,3,3</option></childOption><childOption name="backgroundAnimated"><option name="movingSequences">true</option><option name="movingResidues">false</option><option name="differentFrequencyBases">false</option></childOption><childOption name="byAnnotation"><option name="secondaryScheme">Default</option><option name="alwaysUseForegroundFromDefaultScheme">false</option><option name="annotationCheckboxes">true</option></childOption></childOption></translation><liveAnnotators><option name="com.biomatters.plugins.featureFinder.FeatureFinder_NUCLEOTIDEOn">false</option><option name="customComponent1" /><option name="customComponent2" /><option name="customComponent3" /><option name="customComponent4" /><option name="customComponent5" /><option name="divider_1" /><option name="ORF_Annotation_GeneratorOn">false</option><option name="customComponent6" /><option name="customComponent7" /><option name="customComponent8" /><option name="customComponent9" /><option name="customComponent10" /><childOption name="com.biomatters.plugins.featureFinder.FeatureFinder_NUCLEOTIDE"><option name="customComponent1" /><option name="customComponent2" /><childOption name="com.biomatters.plugins.featureFinder.FeatureFinder_NUCLEOTIDE"><option name="similarity">100</option><option name="service">LocalDocuments/Sample Documents/PlasMapper Features</option><option name="name">[]</option><option name="wordSize">10</option><option name="searchSubfolders">true</option><option name="includeTruncatedAnnotations">true</option><option name="gateway">true</option></childOption></childOption><childOption name="ORF_Annotation_Generator"><option name="customComponent1" /><option name="customComponent2" /><childOption name="ORF_Annotation_Generator"><option name="MinimumORFSize">100</option><option name="Genetic code">universal</option><option name="startCodons">TTG, ATG, CTG</option><option name="includeInteriors">false</option><option name="assumeStartStopOutside">false</option></childOption></childOption></liveAnnotators><restrictionSites><option name="com.biomatters.plugins.restrictionAnalysis.RestrictionSiteAnnotationGeneratorOn">false</option><option name="customComponent1" /><option name="customComponent2" /><option name="customComponent3" /><option name="customComponent4" /><option name="divider_1" /><option name="customComponent5" /><childOption name="com.biomatters.plugins.restrictionAnalysis.RestrictionSiteAnnotationGenerator"><option name="customComponent1" /><option name="customComponent2" /><childOption name="com.biomatters.plugins.restrictionAnalysis.RestrictionSiteAnnotationGenerator"><option name="enzymeSetDocument">commonly_used_enzymes</option><option name="doRestrictCutters">true</option><option name="minCutters">4</option><option name="doRestrictPalindromes">false</option><option name="restrictPalindromes">palindromic</option><option name="doRestrictHitters">false</option><option name="hits">(1, 2)</option><option name="targetRegionType">anywhere</option><option name="excluded">(1, 2)</option><option name="grabExcludeRangeOption">[1,16731)</option><option name="selectedEnzymes">-1</option><option name="lastSelectedDocumentIdentifer">default</option><option name="customComponent1" /></childOption></childOption></restrictionSites></sequenceViewOptions></additionalXml></geneiousDocument>
<geneiousDocument class="com.biomatters.geneious.publicapi.implementations.sequence.DefaultAminoAcidSequence" version="1.3-11" revisionNumber="1" geneiousVersion="7.1.9" geneiousVersionMinimum="6.0" PluginDocument_FormatLastChanged="6.0" PluginDocument_FormatLastExtended="6.0" PluginDocument_OldestVersionSerializableTo="6.0" collection="Gene and altORF models Part 1/MtrunA17_Chr1g0198041" isReferenceOnly="false"><hiddenFields><cache_plugin_document_urn></cache_plugin_document_urn><cache_urn type="urn">urn:local:.:6k-jcqsy7r</cache_urn><nucleotideSequenceWithQualityCount type="int">0</nucleotideSequenceWithQualityCount><parent_operation_record_document type="int">0</parent_operation_record_document><description>len=3124 end=45131056 chr=MtrunA17Chr1 type=mRNA begin=45114326 strand=+ gn=MtrunA17Chr1g0198041 def=Putative phosphoric monoester hydrolase</description><override_modified_date type="date">1748163002227</override_modified_date><cache_name>MtrunA17_Chr1g0198041 cDNA - MtrunA17_Chr1g0198041_3F_507-614_108 translation</cache_name><strong_referenced_documents type="list"><strong_referenced_documents type="int">0</strong_referenced_documents></strong_referenced_documents><cache_created type="date">1748163002220</cache_created><referenced_documents type="list"><referenced_documents>urn:local:.:u-jcqsy7j@0</referenced_documents></referenced_documents><trimmedSequencesCount type="int">0</trimmedSequencesCount></hiddenFields><fields><document_size type="bytes">1554</document_size><molType>AA</molType><sequence_residues>QDSCKSSVKYSSIRQDTNTKTAAGDWERYENYSLWF</sequence_residues><sequence_length type="int">36</sequence_length><topology>linear</topology></fields><displayableFields><value class="com.biomatters.core.documents.Field"><field><name>strain</name><description>strain from which sequence was obtained</description><code>strain</code><visible>false</visible><editable>true</editable><type>java.lang.String</type><constraints /></field></value><value class="com.biomatters.core.documents.Field"><field><name>serotype</name><description>serological variety of a species characterized by its antigenic properties</description><code>serotype</code><visible>false</visible><editable>true</editable><type>java.lang.String</type><constraints /></field></value><value class="com.biomatters.core.documents.Field"><field><name>host</name><description>natural (as opposed to laboratory) host to the organism from which sequenced molecule was obtained</description><code>host</code><visible>false</visible><editable>true</editable><type>java.lang.String</type><constraints /></field></value><value class="com.biomatters.core.documents.Field"><field><name>db_xref</name><description>database cross-reference: pointer to related information in  another database.</description><code>db_xref</code><visible>false</visible><editable>true</editable><type>java.lang.String</type><constraints /></field></value><value class="com.biomatters.core.documents.Field"><field><name>country</name><description>locality of isolation of the sequenced organism indicated in terms of political names for nations, oceans or seas, followed by regions and localities</description><code>country</code><visible>false</visible><editable>true</editable><type>java.lang.String</type><constraints /></field></value><value class="com.biomatters.core.documents.Field"><field><name>collection_date</name><description>date that the specimen was collected</description><code>collection_date</code><visible>false</visible><editable>true</editable><type>java.lang.String</type><constraints /></field></value><value class="com.biomatters.core.documents.Field"><field><name>Alignment options</name><description>Options used in the alignment of sequences before tree construction</description><code>alignment_options</code><visible>false</visible><type>java.lang.String</type><constraints /></field></value><value class="com.biomatters.core.documents.Field"><field><name>chromosome</name><description>chromosome (e.g. Chromosome number) from which the sequence was obtained</description><code>chromosome</code><visible>false</visible><editable>true</editable><type>java.lang.String</type><constraints /></field></value><value class="com.biomatters.core.documents.Field"><field><name>map</name><description>genomic map position of feature</description><code>map</code><visible>false</visible><editable>true</editable><type>java.lang.String</type><constraints /></field></value><value class="com.biomatters.core.documents.Field"><field><name>Summary ID</name><description>The genbank ID of the summary sequence this sequence was built from</description><code>SummaryId</code><visible>false</visible><type>java.lang.String</type><constraints /></field></value><value class="com.biomatters.core.documents.Field"><field><name>isolate</name><description>individual isolate from which the sequence was obtained</description><code>isolate</code><visible>false</visible><editable>true</editable><type>java.lang.String</type><constraints /></field></value><value class="com.biomatters.core.documents.Field"><field><name>sex</name><description>sex of the organism from which the sequence was obtained; sex is used for eukaryotic organisms that undergo meiosis and have sexually dimorphic gametes</description><code>sex</code><visible>false</visible><editable>true</editable><type>java.lang.String</type><constraints /></field></value><value class="com.biomatters.core.documents.Field"><field><name>note</name><description>any comment or additional information</description><code>note</code><visible>false</visible><editable>true</editable><type>java.lang.String</type><constraints /></field></value><value class="com.biomatters.core.documents.Field"><field><name># Nucleotide Sequences With Quality</name><description>The number of nucleotide sequences in an alignment or set of sequences that have quality data</description><code>nucleotideSequenceWithQualityCount</code><visible>false</visible><type>java.lang.Integer</type><constraints /></field></value><value class="com.biomatters.core.documents.Field"><field><name>Molecular Weight (kDa)</name><description>Molecular Weight (kDa, single strand if DNA)</description><code>Molecular Weight (kDa)</code><type>java.lang.Double</type><constraints /></field></value><value class="com.biomatters.core.documents.Field"><field><name>Isoelectric Point</name><description></description><code>Isoelectric Point</code><type>java.lang.Double</type><constraints /></field></value><value class="com.biomatters.core.documents.Field"><field><name>Charge at pH 7</name><description></description><code>Charge at pH 7</code><type>java.lang.Double</type><constraints /></field></value><value class="com.biomatters.core.documents.Field"><field><name>Extinction Coefficient</name><description>Extinction Coefficient (Gill and von Hippel. C=62.5, Y=1490, W=5500)</description><code>Extinction Coefficient</code><type>java.lang.Double</type><constraints /></field></value><value class="com.biomatters.core.documents.Field"><field><name>% Acidic Amino Acids</name><description>% Acidic Amino Acids</description><code>AcidicAminoAcidsPercent</code><visible>false</visible><type>com.biomatters.geneious.publicapi.implementations.Percentage</type><constraints /></field></value><value class="com.biomatters.core.documents.Field"><field><name>% Basic Amino Acids</name><description>% Basic Amino Acids</description><code>BasicAminoAcidsPercent</code><visible>false</visible><type>com.biomatters.geneious.publicapi.implementations.Percentage</type><constraints /></field></value><value class="com.biomatters.core.documents.Field"><field><name>% Charged Amino Acids</name><description>% Charged Amino Acids</description><code>ChargedAminoAcidsPercent</code><visible>false</visible><type>com.biomatters.geneious.publicapi.implementations.Percentage</type><constraints /></field></value><value class="com.biomatters.core.documents.Field"><field><name>% Polar Uncharged Amino Acids</name><description>% Polar Uncharged Amino Acids</description><code>Polar_UnchargedAminoAcidsPercent</code><visible>false</visible><type>com.biomatters.geneious.publicapi.implementations.Percentage</type><constraints /></field></value><value class="com.biomatters.core.documents.Field"><field><name>% Hydrophobic Amino Acids</name><description>% Hydrophobic Amino Acids</description><code>HydrophobicAminoAcidsPercent</code><visible>false</visible><type>com.biomatters.geneious.publicapi.implementations.Percentage</type><constraints /></field></value><value class="com.biomatters.core.documents.Field"><field><name>% GC-rich Amino Acids</name><description>% GC-rich Amino Acids</description><code>GC-richAminoAcidsPercent</code><visible>false</visible><type>com.biomatters.geneious.publicapi.implementations.Percentage</type><constraints /></field></value><value class="com.biomatters.core.documents.Field"><field><name>% AT-rich Amino Acids</name><description>% AT-rich Amino Acids</description><code>AT-richAminoAcidsPercent</code><visible>false</visible><type>com.biomatters.geneious.publicapi.implementations.Percentage</type><constraints /></field></value><value class="com.biomatters.core.documents.Field"><field><name>Path (Imported From)</name><description></description><code>importedFrom.path</code><editable>true</editable><type>java.lang.String</type><constraints /></field></value><value class="com.biomatters.core.documents.Field"><field><name>Filename (Imported From)</name><description></description><code>importedFrom.filename</code><editable>true</editable><type>java.lang.String</type><constraints /></field></value></displayableFields><originalElement><XMLSerialisableRootElement annotationsRevision="3" charSequenceValidated="true"><name>MtrunA17_Chr1g0198041 cDNA - MtrunA17_Chr1g0198041_3F_507-614_108 translation</name><description>len=3124 end=45131056 chr=MtrunA17Chr1 type=mRNA begin=45114326 strand=+ gn=MtrunA17Chr1g0198041 def=Putative phosphoric monoester hydrolase</description><sequenceAnnotations><annotation><description /><type>refORF</type><intervals><interval beginsBeforeMinimumIndex="true" endsAfterMaximumIndex="true"><minimumIndex>-103</minimumIndex><maximumIndex>738</maximumIndex><direction>leftToRight</direction></interval></intervals><qualifiers><qualifier><name>created by</name><value>User</value></qualifier></qualifiers></annotation><annotation><description>MtrunA17_Chr1g0198041_3F_507-614_108</description><type>altORF</type><intervals><interval><minimumIndex>1</minimumIndex><maximumIndex>36</maximumIndex><direction>leftToRight</direction></interval></intervals><qualifiers><qualifier><name>created by</name><value>User</value></qualifier></qualifiers></annotation><annotation><description>Translated region from MtrunA17_Chr1g0198041 cDNA</description><type>translated region</type><intervals><interval><minimumIndex>1</minimumIndex><maximumIndex>36</maximumIndex><direction>leftToRight</direction></interval></intervals><qualifiers><qualifier><name>Translated interval</name><value>507 -&gt; 614</value></qualifier></qualifiers></annotation></sequenceAnnotations><charSequence>QDSCKSSVKYSSIRQDTNTKTAAGDWERYENYSLWF</charSequence></XMLSerialisableRootElement></originalElement><additionalXml perUser="true" /><additionalXml perUser="false"><panel viewer="Sequence View" geneiousVersion="7.1.9" additionalXmlKey="splitViews" /><DocumentHistory geneiousVersion="7.1.9" additionalXmlKey="DocumentHistory"><entryFields><DocumentHistoryEntryField class="com.biomatters.geneious.publicapi.documents.DocumentHistoryEntryFieldImplementation"><com.biomatters.date fieldName="Created"><![CDATA[1748163002220]]></com.biomatters.date></DocumentHistoryEntryField><DocumentHistoryEntryField class="com.biomatters.geneious.publicapi.documents.DocumentHistoryEntryFieldImplementation"><com.biomatters.user fieldName="User"><![CDATA[Igor.Kryvoruchko]]></com.biomatters.user></DocumentHistoryEntryField><DocumentHistoryEntryField class="com.biomatters.geneious.publicapi.documents.DocumentHistoryEntryFieldImplementation"><com.biomatters.geneiousVersion fieldName="Geneious Version"><![CDATA[7.1.9]]></com.biomatters.geneiousVersion></DocumentHistoryEntryField><DocumentHistoryEntryField class="com.biomatters.geneious.publicapi.documents.DocumentHistoryEntryFieldImplementation"><description fieldName="Translation" /></DocumentHistoryEntryField><DocumentHistoryEntryField name="From " type="com.biomatters.geneious.publicapi.documents.DocumentHistoryReferencedDocumentsEntryField"><entry><revision>5</revision><urn class="urn" weakReference="true">urn:local:.:6i-jcqsy7r</urn></entry></DocumentHistoryEntryField></entryFields><entryFields><DocumentHistoryEntryField class="com.biomatters.geneious.publicapi.documents.DocumentHistoryEntryFieldImplementation"><com.biomatters.date fieldName="Saved"><![CDATA[1748163002228]]></com.biomatters.date></DocumentHistoryEntryField><DocumentHistoryEntryField class="com.biomatters.geneious.publicapi.documents.DocumentHistoryEntryFieldImplementation"><com.biomatters.user fieldName="User"><![CDATA[Igor.Kryvoruchko]]></com.biomatters.user></DocumentHistoryEntryField><DocumentHistoryEntryField class="com.biomatters.geneious.publicapi.documents.DocumentHistoryEntryFieldImplementation"><com.biomatters.geneiousVersion fieldName="Geneious Version"><![CDATA[7.1.9]]></com.biomatters.geneiousVersion></DocumentHistoryEntryField><DocumentHistoryEntryField class="com.biomatters.geneious.publicapi.documents.DocumentHistoryEntryFieldImplementation"><com.biomatters.autogeneratedEntry fieldName="" /></DocumentHistoryEntryField></entryFields></DocumentHistory><sequenceViewOptions geneiousVersion="7.1.9" additionalXmlKey="sequenceViewOptions"><SequenceViewerState><zoom>1.0</zoom><SequenceViewerSelectionState><selectedRegions /></SequenceViewerSelectionState></SequenceViewerState><liveAnnotators><option name="com.biomatters.plugins.featureFinder.FeatureFinder_PROTEINOn">false</option><option name="customComponent1" /><option name="customComponent2" /><option name="customComponent3" /><option name="customComponent4" /><option name="customComponent5" /><option name="divider_1" /><option name="com.biomatters.plugins.emboss.GarnierAnnotationGeneratorOn">false</option><option name="customComponent6" /><option name="customComponent7" /><option name="customComponent8" /><option name="customComponent9" /><option name="customComponent10" /><childOption name="com.biomatters.plugins.featureFinder.FeatureFinder_PROTEIN"><option name="customComponent1" /><option name="customComponent2" /><childOption name="com.biomatters.plugins.featureFinder.FeatureFinder_PROTEIN"><option name="similarity">100</option><option name="service">dummy</option><option name="name">[]</option><option name="wordSize">4</option><option name="searchSubfolders">true</option><option name="includeTruncatedAnnotations">true</option></childOption></childOption><childOption name="com.biomatters.plugins.emboss.GarnierAnnotationGenerator"><option name="customComponent1" /><option name="customComponent2" /><childOption name="com.biomatters.plugins.emboss.GarnierAnnotationGenerator"><option name="useCustomEmbossLocation">false</option><option name="usersEmbossApplicationPath">garnier</option><option name="customComponent1" /><option name="customComponent2" /><option name="useDecisionConstantsIndex">false</option><option name="IndexIntoDecisionConstants">1</option></childOption></childOption></liveAnnotators><restrictionSites /></sequenceViewOptions></additionalXml></geneiousDocument>
<geneiousDocument class="com.biomatters.geneious.publicapi.implementations.sequence.DefaultNucleotideSequence" version="1.3-11" revisionNumber="9" geneiousVersion="7.1.9" geneiousVersionMinimum="7.1" PluginDocument_FormatLastChanged="7.1" PluginDocument_FormatLastExtended="7.1" PluginDocument_OldestVersionSerializableTo="6.0" collection="Gene and altORF models Part 1/MtrunA17_Chr1g0198041" isReferenceOnly="false"><hiddenFields><descendant_operation_record_documents type="list"><descendant_operation_record_documents type="int">0</descendant_operation_record_documents><descendant_operation_record_documents type="int">1</descendant_operation_record_documents><descendant_operation_record_documents type="int">2</descendant_operation_record_documents></descendant_operation_record_documents><cache_plugin_document_urn></cache_plugin_document_urn><cache_urn type="urn">urn:local:.:6i-jcqsy7r</cache_urn><nucleotideSequenceWithQualityCount type="int">0</nucleotideSequenceWithQualityCount><weak_referenced_documents type="list"><weak_referenced_documents type="int">0</weak_referenced_documents><weak_referenced_documents type="int">1</weak_referenced_documents><weak_referenced_documents type="int">2</weak_referenced_documents></weak_referenced_documents><description>len=3124 end=45131056 chr=MtrunA17Chr1 type=mRNA begin=45114326 strand=+ gn=MtrunA17Chr1g0198041 def=Putative phosphoric monoester hydrolase</description><cache_name>MtrunA17_Chr1g0198041 cDNA</cache_name><override_cache_name>MtrunA17_Chr1g0198041 cDNA</override_cache_name><override_modified_date type="date">1748192207765</override_modified_date><cache_created type="date">1748162922602</cache_created><referenced_documents type="list"><referenced_documents>urn:local:.:u-jcqsy7j@0</referenced_documents><referenced_documents>urn:local:.:v-jcqsy7j@0</referenced_documents><referenced_documents>urn:local:.:t-jcqsy7j@0</referenced_documents></referenced_documents><trimmedSequencesCount type="int">0</trimmedSequencesCount></hiddenFields><fields><document_size type="bytes">4199</document_size><molType>DNA</molType><sequence_residues>TATGATGATAATATAATGTAATGAAGAGTGATGTGTCAGAATTGATTTGATTATTTGATGATTACGAAATCAATCGGTTTATTATCGTCAGTTGGTAACACACACAAACAACGAACGTTTGGTAATCTTCAATTCAACGCAACGTAACAAACCCATCGCCGGAGTTGAAGTTCCTCCGCCACCGTCGCCGGCATGGACTTGCCGAAACACCACCGTCCCACACCAACAACCTCTCTAAGAGACACATCCGACTCCTCCACGGGTAGCTGGGATGCCCTCGAATGGACCAAAATTGAGCCAATTTCGCGTTTTGTCTCTCCCGCGAATCTTGATTTTTTGCTCGACGATGAACAAGTTGTGGCCGAAGGACACGGTGTTGTTCTTGTCAATACAGATGATGCAGGCGTGTTGATTGTAACAAACTTTCGTGTAATATTTTTGAGTGAGGGAACTAGAAAAGTTATTGCCCTTGGAACAATACCACTAGCAACCATTGAGAA</sequence_residues><sequence_length type="int">3124</sequence_length><topology>linear</topology><modified_date type="date">1748162922602</modified_date></fields><notes><note code="importedFrom" type="note"><filename>Clipboard Contents 42</filename><path>C:\Users\igor.kryvoruchko\Geneious 7.1 Data\temp\616</path></note></notes><displayableFields><value class="com.biomatters.core.documents.Field"><field><name>Extra-chromosome replication</name><description>Extra-chromosome replication</description><code>vNTEXTCHREPL</code><type>java.lang.String</type><constraints /></field></value><value class="com.biomatters.core.documents.Field"><field><name>Replicon type</name><description>Replicon type</description><code>vNTREPLTYPE</code><type>java.lang.String</type><constraints /></field></value><value class="com.biomatters.core.documents.Field"><field><name>Genetic Source</name><description>The Source of the Genetic material</description><code>GeneticSource</code><type>java.lang.String</type><constraints /></field></value><value class="com.biomatters.core.documents.Field"><field><name>isolate</name><description>individual isolate from which the sequence was obtained</description><code>isolate</code><visible>false</visible><editable>true</editable><type>java.lang.String</type><constraints /></field></value><value class="com.biomatters.core.documents.Field"><field><name>db_xref</name><description>database cross-reference: pointer to related information in  another database.</description><code>db_xref</code><visible>false</visible><editable>true</editable><type>java.lang.String</type><constraints /></field></value><value class="com.biomatters.core.documents.Field"><field><name>haplotype</name><description>name for a combination of alleles that are linked together on the same physical chromosome. In the absence of recombination, each haplotype is inherited as a unit, and may be used to track gene flow in populations.</description><code>haplotype</code><visible>false</visible><editable>true</editable><type>java.lang.String</type><constraints /></field></value><value class="com.biomatters.core.documents.Field"><field><name>country</name><description>locality of isolation of the sequenced organism indicated in terms of political names for nations, oceans or seas, followed by regions and localities</description><code>country</code><visible>false</visible><editable>true</editable><type>java.lang.String</type><constraints /></field></value><value class="com.biomatters.core.documents.Field"><field><name>Input Document</name><description>Document that was used as an input to create this document. See document history for more details.</description><code>inputDocument</code><type>java.lang.String</type><constraints /></field></value><value class="com.biomatters.core.documents.Field"><field enumeratedType="true"><name>Type of Sequence</name><description>What type of sequence this is</description><code>sequenceType</code><editable>true</editable><type>java.lang.String</type><valueSet><value>Vector</value><value>Reference</value><value>Part</value></valueSet><constraints /></field></value><value class="com.biomatters.core.documents.Field"><field><name>SequenceListOrderingRevisionNumber</name><description>A special revision number incremented each time the sequence list is reordered</description><code>sequenceListOrderingRevisionNumber</code><visible>false</visible><type>java.lang.Integer</type><constraints /></field></value><value class="com.biomatters.core.documents.Field"><field enumeratedType="true"><name>Oligo Type</name><description>The type of oligonulceotide, one of: Primer and Probe</description><code>oligoType</code><visible>false</visible><type>java.lang.String</type><valueSet><value>Primer</value><value>Probe</value></valueSet><constraints /></field></value><value class="com.biomatters.core.documents.Field"><field><name>Tm</name><description>Melting point of the oligonucleotide (in degrees celcius)</description><code>meltingPoint</code><type>java.lang.Double</type><constraints /></field></value><value class="com.biomatters.core.documents.Field"><field><name>%GC</name><description>Percent GC content of the oligonucleotide</description><code>percentGc</code><visible>false</visible><type>com.biomatters.geneious.publicapi.implementations.Percentage</type><constraints /></field></value><value class="com.biomatters.core.documents.Field"><field><name>Hairpin</name><description>Temperature below which the oligo will form a hairpin</description><code>hairpin</code><visible>false</visible><type>java.lang.Double</type><constraints /></field></value><value class="com.biomatters.core.documents.Field"><field><name>Primer-Dimer</name><description>Temperature below which the oligo will bind to another copy of itself</description><code>primerDimer</code><visible>false</visible><type>java.lang.Double</type><constraints /></field></value><value class="com.biomatters.core.documents.Field"><field><name>E Value</name><description>E Value</description><code>evalue</code><type>com.biomatters.geneious.publicapi.implementations.EValue</type><constraints /></field></value><value class="com.biomatters.core.documents.Field"><field><name>Grade</name><description>A weighted score for the hit comprised of the E value, the pairwise identity, and the coverage</description><code>grade</code><type>com.biomatters.geneious.publicapi.implementations.Percentage</type><constraints /></field></value><value class="com.biomatters.core.documents.Field"><field><name>Query</name><description>Name of query sequence</description><code>query</code><visible>false</visible><type>java.lang.String</type><constraints /></field></value><value class="com.biomatters.core.documents.Field"><field><name>Query start</name><description>Position of the start of the hit in the query sequence</description><code>queryStart</code><type>java.lang.Integer</type><constraints /></field></value><value class="com.biomatters.core.documents.Field"><field><name>Query end</name><description>Position of the end of the hit in the query sequence</description><code>queryEnd</code><type>java.lang.Integer</type><constraints /></field></value><value class="com.biomatters.core.documents.Field"><field><name>Hit start</name><description>Position of the start of the hit in the database sequence</description><code>hitStart</code><type>java.lang.Integer</type><constraints /></field></value><value class="com.biomatters.core.documents.Field"><field><name>Hit end</name><description>Position of the end of the hit in the database sequence</description><code>hitEnd</code><type>java.lang.Integer</type><constraints /></field></value><value class="com.biomatters.core.documents.Field"><field><name>Bit-Score</name><description>The Bit-Score for the hit</description><code>bitscore</code><type>java.lang.Double</type><constraints /></field></value><value class="com.biomatters.core.documents.Field"><field><name>Database</name><description>The Database that this hit came from</description><code>database</code><visible>false</visible><type>java.lang.String</type><constraints /></field></value><value class="com.biomatters.core.documents.Field"><field><name>Original Query Frame</name><description>The frame for the query, as returned from blast</description><code>originalQueryFrame</code><type>java.lang.String</type><constraints /></field></value><value class="com.biomatters.core.documents.Field"><field><name>Query coverage</name><description>The percentage of the query sequence covered by this hit</description><code>queryCoverage</code><type>com.biomatters.geneious.publicapi.implementations.Percentage</type><constraints /></field></value><value class="com.biomatters.core.documents.Field"><field><name>chromosome</name><description>chromosome (e.g. Chromosome number) from which the sequence was obtained</description><code>chromosome</code><visible>false</visible><editable>true</editable><type>java.lang.String</type><constraints /></field></value><value class="com.biomatters.core.documents.Field"><field><name>map</name><description>genomic map position of feature</description><code>map</code><visible>false</visible><editable>true</editable><type>java.lang.String</type><constraints /></field></value><value class="com.biomatters.core.documents.Field"><field><name>strain</name><description>strain from which sequence was obtained</description><code>strain</code><visible>false</visible><editable>true</editable><type>java.lang.String</type><constraints /></field></value><value class="com.biomatters.core.documents.Field"><field><name>Alignment options</name><description>Options used in the alignment of sequences before tree construction</description><code>alignment_options</code><visible>false</visible><type>java.lang.String</type><constraints /></field></value><value class="com.biomatters.core.documents.Field"><field><name>Taxa ID</name><description>The Identification number of the Taxa</description><code>TaxID</code><visible>false</visible><type>java.lang.String</type><constraints /></field></value><value class="com.biomatters.core.documents.Field"><field><name>Molecular Weight (kDa)</name><description>Molecular Weight (kDa, single strand if DNA)</description><code>Molecular Weight (kDa)</code><type>java.lang.Double</type><constraints /></field></value><value class="com.biomatters.core.documents.Field"><field><name>Path (Imported From)</name><description></description><code>importedFrom.path</code><editable>true</editable><type>java.lang.String</type><constraints /></field></value><value class="com.biomatters.core.documents.Field"><field><name>Filename (Imported From)</name><description></description><code>importedFrom.filename</code><editable>true</editable><type>java.lang.String</type><constraints /></field></value><value class="com.biomatters.core.documents.Field"><field><name>sub_species</name><description>name of sub-species of organism from which sequence was obtained</description><code>sub_species</code><visible>false</visible><editable>true</editable><type>java.lang.String</type><constraints /></field></value><value class="com.biomatters.core.documents.Field"><field><name>sex</name><description>sex of the organism from which the sequence was obtained; sex is used for eukaryotic organisms that undergo meiosis and have sexually dimorphic gametes</description><code>sex</code><visible>false</visible><editable>true</editable><type>java.lang.String</type><constraints /></field></value><value class="com.biomatters.core.documents.Field"><field><name>tissue_type</name><description>tissue type from which the sequence was obtained</description><code>tissue_type</code><visible>false</visible><editable>true</editable><type>java.lang.String</type><constraints /></field></value><value class="com.biomatters.core.documents.Field"><field><name>dev_stage</name><description>if the sequence was obtained from an organism in a specific  developmental stage, it is specified with this qualifier</description><code>dev_stage</code><visible>false</visible><editable>true</editable><type>java.lang.String</type><constraints /></field></value><value class="com.biomatters.core.documents.Field"><field><name>Is Forward Read</name><description>Whether this read is in the forward direction</description><code>isForwardRead</code><type>java.lang.Boolean</type><constraints /></field></value><value class="com.biomatters.core.documents.Field"><field><name>Species</name><description>Species</description><code>3</code><visible>false</visible><type>java.lang.String</type><constraints /></field></value><value class="com.biomatters.core.documents.Field"><field><name>Voucher Number</name><description>Voucher Number</description><code>4</code><type>java.lang.String</type><constraints /></field></value><value class="com.biomatters.core.documents.Field"><field><name>Collector</name><description>Collector</description><code>5</code><type>java.lang.String</type><constraints /></field></value><value class="com.biomatters.core.documents.Field"><field><name>Date</name><description>Date</description><code>6</code><type>java.lang.String</type><constraints /></field></value><value class="com.biomatters.core.documents.Field"><field><name>Locality</name><description>Locality</description><code>7</code><type>java.lang.String</type><constraints /></field></value><value class="com.biomatters.core.documents.Field"><field><name>Genus</name><description>Genus</description><code>1</code><visible>false</visible><type>java.lang.String</type><constraints /></field></value><value class="com.biomatters.core.documents.Field"><field><name>Species</name><description>Species</description><code>2</code><visible>false</visible><type>java.lang.String</type><constraints /></field></value><value class="com.biomatters.core.documents.Field"><field><name>SampleID</name><description>SampleID</description><code>0</code><type>java.lang.String</type><constraints /></field></value><value class="com.biomatters.core.documents.Field"><field><name>Collection Site Description</name><description>Collection Site Description</description><code>8</code><type>java.lang.String</type><constraints /></field></value><value class="com.biomatters.core.documents.Field"><field><name>Collection Site Description</name><description>Collection Site Description</description><code>9</code><type>java.lang.String</type><constraints /></field></value><value class="com.biomatters.core.documents.Field"><field><name>Organelle</name><description>Organelle</description><code>16</code><type>java.lang.String</type><constraints /></field></value><value class="com.biomatters.core.documents.Field"><field><name>trnLF</name><description>trnLF</description><code>10</code><type>java.lang.String</type><constraints /></field></value><value class="com.biomatters.core.documents.Field"><field><name>Annotation Information_trnLF</name><description>Annotation Information_trnLF</description><code>11</code><type>java.lang.String</type><constraints /></field></value><value class="com.biomatters.core.documents.Field"><field><name>Molecule Type</name><description>Molecule Type</description><code>12</code><type>java.lang.String</type><constraints /></field></value><value class="com.biomatters.core.documents.Field"><field><name>Source</name><description>Source</description><code>13</code><type>java.lang.String</type><constraints /></field></value><value class="com.biomatters.core.documents.Field"><field><name>Organelle</name><description>Organelle</description><code>15</code><type>java.lang.String</type><constraints /></field></value><value class="com.biomatters.core.documents.Field"><field><name>Taxonomy</name><description>Taxonomy</description><code>14</code><visible>false</visible><type>java.lang.String</type><constraints /></field></value><value class="com.biomatters.core.documents.Field"><field><name>HQ%</name><description>The percentage of untrimmed bases in a chromatogram that are high quality</description><code>highQualityPercent</code><type>com.biomatters.geneious.publicapi.implementations.Percentage</type><constraints /></field></value><value class="com.biomatters.core.documents.Field"><field><name>LQ%</name><description>The percentage of untrimmed bases in a chromatogram that are low quality</description><code>lowQualityPercent</code><visible>false</visible><type>com.biomatters.geneious.publicapi.implementations.Percentage</type><constraints /></field></value><value class="com.biomatters.core.documents.Field"><field><name>isolation_source</name><description>describes the physical, environmental and/or local geographical source of the biological sample from which the sequence was derived</description><code>isolation_source</code><visible>false</visible><editable>true</editable><type>java.lang.String</type><constraints /></field></value><value class="com.biomatters.core.documents.Field"><field><name>culture_collection</name><description>institution code and identifier for the culture from which the nucleic acid sequenced was obtained, with optional collection code.</description><code>culture_collection</code><visible>false</visible><editable>true</editable><type>java.lang.String</type><constraints /></field></value><value class="com.biomatters.core.documents.Field"><field><name>note</name><description>any comment or additional information</description><code>note</code><visible>false</visible><editable>true</editable><type>java.lang.String</type><constraints /></field></value><value class="com.biomatters.core.documents.Field"><field><name>sub_strain</name><description>name or identifier of a genetically or otherwise modified  strain from which sequence was obtained, derived from a parental strain (which should be annotated in the /strain qualifier).sub_strain from which sequence was obtained</description><code>sub_strain</code><visible>false</visible><editable>true</editable><type>java.lang.String</type><constraints /></field></value><value class="com.biomatters.core.documents.Field"><field><name>serotype</name><description>serological variety of a species characterized by its antigenic properties</description><code>serotype</code><visible>false</visible><editable>true</editable><type>java.lang.String</type><constraints /></field></value><value class="com.biomatters.core.documents.Field"><field><name>Summary ID</name><description>The genbank ID of the summary sequence this sequence was built from</description><code>SummaryId</code><visible>false</visible><type>java.lang.String</type><constraints /></field></value><value class="com.biomatters.core.documents.Field"><field><name>tree taxon</name><description></description><code>taxon</code><type>java.lang.String</type><constraints /></field></value><value class="com.biomatters.core.documents.Field"><field><name>host</name><description>natural (as opposed to laboratory) host to the organism from which sequenced molecule was obtained</description><code>host</code><visible>false</visible><editable>true</editable><type>java.lang.String</type><constraints /></field></value><value class="com.biomatters.core.documents.Field"><field><name># Nucleotide Sequences With Quality</name><description>The number of nucleotide sequences in an alignment or set of sequences that have quality data</description><code>nucleotideSequenceWithQualityCount</code><visible>false</visible><type>java.lang.Integer</type><constraints /></field></value><value class="com.biomatters.core.documents.Field"><field><name>plasmid</name><description>name of naturally occurring plasmid from which the sequence was  obtained, where plasmid is defined as an independently replicating genetic unit that cannot be described by /chromosome or /segment</description><code>plasmid</code><visible>false</visible><editable>true</editable><type>java.lang.String</type><constraints /></field></value><value class="com.biomatters.core.documents.Field"><field><name>specimen_voucher</name><description>identifier for the specimen from which the nucleic acid sequenced was obtained</description><code>specimen_voucher</code><visible>false</visible><editable>true</editable><type>java.lang.String</type><constraints /></field></value><value class="com.biomatters.core.documents.Field"><field><name>clone</name><description>clone from which the sequence was obtained</description><code>clone</code><visible>false</visible><editable>true</editable><type>java.lang.String</type><constraints /></field></value><value class="com.biomatters.core.documents.Field"><field><name>cell_type</name><description>cell type from which the sequence was obtained</description><code>cell_type</code><visible>false</visible><editable>true</editable><type>java.lang.String</type><constraints /></field></value><value class="com.biomatters.core.documents.Field"><field><name>lab_host</name><description>scientific name of the laboratory host used to propagate the source organism from which the sequenced molecule was obtained</description><code>lab_host</code><visible>false</visible><editable>true</editable><type>java.lang.String</type><constraints /></field></value><value class="com.biomatters.core.documents.Field"><field><name>clone_lib</name><description>clone library from which the sequence was obtained</description><code>clone_lib</code><visible>false</visible><editable>true</editable><type>java.lang.String</type><constraints /></field></value><value class="com.biomatters.core.documents.Field"><field><name>Filename</name><description></description><code>filename</code><editable>true</editable><type>java.lang.String</type><constraints /></field></value><value class="com.biomatters.core.documents.Field"><field><name>Path</name><description></description><code>path</code><editable>true</editable><type>java.lang.String</type><constraints /></field></value><value class="com.biomatters.core.documents.Field"><field><name>cell_line</name><description>cell line from which the sequence was obtained</description><code>cell_line</code><visible>false</visible><editable>true</editable><type>java.lang.String</type><constraints /></field></value><value class="com.biomatters.core.documents.Field"><field><name>collection_date</name><description>date that the specimen was collected</description><code>collection_date</code><visible>false</visible><editable>true</editable><type>java.lang.String</type><constraints /></field></value><value class="com.biomatters.core.documents.Field"><field><name>segment</name><description>name of viral or phage segment sequenced</description><code>segment</code><visible>false</visible><editable>true</editable><type>java.lang.String</type><constraints /></field></value><value class="com.biomatters.core.documents.Field"><field><name>Created</name><description>Created</description><code>Created_string</code><type>java.lang.String</type><constraints /></field></value><value class="com.biomatters.core.documents.Field"><field><name>Host Organism</name><description>Host Organism</description><code>Host Organism</code><type>java.lang.String</type><constraints /></field></value><value class="com.biomatters.core.documents.Field"><field><name>cultivar</name><description>cultivar (cultivated variety) of plant from which sequence was  obtained.</description><code>cultivar</code><visible>false</visible><editable>true</editable><type>java.lang.String</type><constraints /></field></value><value class="com.biomatters.core.documents.Field"><field><name>barcode</name><description>Document's barcode</description><code>barcode.code</code><type>java.lang.String</type><constraints /></field></value><value class="com.biomatters.core.documents.Field"><field><name>plateloc</name><description>Document's plate location</description><code>plateloc.code</code><type>java.lang.String</type><constraints /></field></value><value class="com.biomatters.core.documents.Field"><field><name>Other Aliases</name><description>Other Names that this gene is known by</description><code>OtherAliases</code><type>java.lang.String</type><constraints /></field></value><value class="com.biomatters.core.documents.Field"><field><name>Rough Temperature (°C)</name><description>Rough Melting Temperature (°C)</description><code>roughTm</code><visible>false</visible><type>java.lang.Double</type><constraints /></field></value></displayableFields><originalElement><XMLSerialisableRootElement annotationsRevision="2" charSequenceValidated="true"><created type="date">1748162922602</created><name>MtrunA17_Chr1g0198041 cDNA</name><description>len=3124 end=45131056 chr=MtrunA17Chr1 type=mRNA begin=45114326 strand=+ gn=MtrunA17Chr1g0198041 def=Putative phosphoric monoester hydrolase</description><sequenceAnnotations><annotation><description /><type>refORF</type><intervals><interval><minimumIndex>193</minimumIndex><maximumIndex>2721</maximumIndex><direction>leftToRight</direction></interval></intervals><qualifiers><qualifier><name>created by</name><value>User</value></qualifier></qualifiers></annotation><annotation><description>MtrunA17_Chr1g0198041_3F_507-614_108</description><type>altORF</type><intervals><interval><minimumIndex>507</minimumIndex><maximumIndex>614</maximumIndex><direction>leftToRight</direction></interval></intervals><qualifiers><qualifier><name>created by</name><value>User</value></qualifier></qualifiers></annotation></sequenceAnnotations><charSequence>TATGATGATAATATAATGTAATGAAGAGTGATGTGTCAGAATTGATTTGATTATTTGATGATTACGAAATCAATCGGTTTATTATCGTCAGTTGGTAACACACACAAACAACGAACGTTTGGTAATCTTCAATTCAACGCAACGTAACAAACCCATCGCCGGAGTTGAAGTTCCTCCGCCACCGTCGCCGGCATGGACTTGCCGAAACACCACCGTCCCACACCAACAACCTCTCTAAGAGACACATCCGACTCCTCCACGGGTAGCTGGGATGCCCTCGAATGGACCAAAATTGAGCCAATTTCGCGTTTTGTCTCTCCCGCGAATCTTGATTTTTTGCTCGACGATGAACAAGTTGTGGCCGAAGGACACGGTGTTGTTCTTGTCAATACAGATGATGCAGGCGTGTTGATTGTAACAAACTTTCGTGTAATATTTTTGAGTGAGGGAACTAGAAAAGTTATTGCCCTTGGAACAATACCACTAGCAACCATTGAGAAGTTTAACAAGACAGCTGTAAAAGCTCAGTCAAATACTCATCAATTAGACAAGACACCAACACAAAGACTGCTGCAGGTGATTGGGAAAGATATGAGAATTATAGTCTTTGGTTTTAGGCCTCGTACAAAGCAGAGACGTGCAATATATGATGCACTAGTGAAGTGTACAAAGCCAACAATATTATGGGATCTTTATGCTTATTCGTCTGGGCCTTCCACTTTTAAGAACACCTCTCCAATGGTGCGATTATTGGATGAGTATTTTCGACTCATTGGCAAAGCTTCTCATCATGCTTCAATGGACATGATTGAAAGTGGCTCCTTCACCCTGTCAAATGACTTGTGGAGAATTAGTGGTGTGAATTCCAGTTATACAATGTGCCATAGTTATCCATTTGCTTTGGTTGTTCCAAAGAGCATTAGTGATGATGAAGTGCTCCAGGCTAGCAAATTCCGTGCAAGATGCCGTCTGCCTGTAATTTCTTGGTGTCATCCTGTTACTGGCGCTGTCCTTGCACGTTCTTCACAACCTTTAGTTGGTCTCATGATGAATATGAGGAGCAACATGGACGAAAAACTTGTGGCCGCACTTTGCGGCAACCTTGACGATGGCTCAAAGAGAAAGCTATATATCGCTGATGCGAGACCAAGGAAAAATGCATTAGCTAATGGAGCCATGGGAGGTGGTTCAGAATCATCATCAAACTATTTTCAATCTGAGATAGTCTTTTTTGGGATAGACAACATTCATGCAATGAGAGAGAGCTTTGTTCGTCTCCGAGAATTCATAGACACTCATGGCAGAACATCATCGGATGGAATGTCATCTTTTTTGAGACATGGTGGGTCGATATGGGGTGGCGGCAATTTAAGCAGTATGTCTGCTTCAGTATCAACCCTTGGGGACAGTGGATGGTTATTGCATGTTCAGAATGTTTTAGCTGGTGCAGCTTGGATTGCTGCTCGTGTTGCTATGGAAAAGGCTTCTGTTCTTGTTCATTGCAGTGATGGATGGGATAGGACAAGCCAGTTAGTTTCACTTGCTAATTTGTTGCTTGATCCATATTATCGGACATTCAGAGGTTTTCAGGCACTTGTCGAAAAAGACTGGCTGGCATTTGGTCATCCGTTTTCTGATCGTGTGGGAACACCGTCTATCTCTGGAAGTGGGAACGTGTCTTTCGAGTTATCCAGGCAGTCTTCAACTGGCATCCCATCATCACCAATGCGTCAGCCATCAGGGACATTACCTCCAGCTCCATCTCATGCGCATAGTTCAGGCAACTACTCTCCCATTTTTTTGCAGTGGGCTGATTGTGTGTCACAACTACTGCGGATGTATCCTTTTGCATTTGAGTTTTCTGCGGCTTTCCTGGTGGACTTCTTAGACTGCATGCTTTCTTCTCGCTTTGGAAACTTCTTCTTTAATAGTGAAAAGGAGAGGCTGCAGTGCAATGTGTTTGAAAGTTGTGGATGTTTGTGGGCATACTTGGCTGATAGGCGGGCATCAGAAGGAGGTTTACATGTGCATTGTAATCCCTTTTATGATCCACTGAAGTACAGCGGTCCTCTTCTGCCCCCAGCAGCAGCGTTAGCCCCGACTATATGGCCCCAATTTCACCTTCGTTGGGCCTGCCCAGAAGAAGCACATAGTGGGGAGATTGAAGCACAATGTAGGAAGATAATACTAAAAAACTCGGAGATGCAGAAGGCTAAAGAAGTGGCAGAAAGGAAAGCTAGAGAAAATACAAATGCTGTGCAATCATTGCATGCTGAATTGCGACGAGAGAAACTGTTGAATATCTCAGCTATGAACACGGCAAAGAGGATAACCAAAGAAAATACGGACATAAAGCGTGCAATTCAGTCAATTGGGTGCAAGATTCACATTTCTAGTAGTGGTGATTGCATTGTTGACATTGAAAACAACCCAGCGGGAGCACATCCAAACTTGTATTGTTCCTCTAGGCAAGGATCAAGTAGTGCTGTGATTAACGACAAAAAGGATCTATATGTGTCTGTAACAGAAGATGACGGTGATGATGGAAACGATGTTATTGGTCGAATATGTGACTCTCTATGCCCGTTTCGTACTAAAGATGGAGGCTGCAGGTGGCCAAATGGTGGTTGTGCTCAACTAGGTAGCCAGTTTGTTGGTTTGAAAGCGAATTTTGATGCATTTGACCAACTTTCAATTGATGACAGTTATTTCAAGCCCAAGTAAAATGAGTTCCTAAATAAACTTCAATAGTGAAACCAATTTTGCTTTTCTTTCTGACCATGGTATTTTTTTGGGCATCCGGAATTGTACATGCTATTAGAGTCGGTTGATTGAAGTTATTGAATCATGGTGGTCCTTCTTACTATATTCATGTGTATAATTGTAAATTTAGGGACAAGATAGTAGACGATTACATTGGAATCATTCTTAATAAGATCAATTTTGTAGGAATGGTCATTTTTCTATTGACAATTTTGCTACATCTAAATGAAAATGATCAATCGTTGATATGTTGTAATTAAATTATTGCTTCCTCCTGTTCACAAGTTGATAAAGGTTCAACATATACTATGGGTGTCCCAAAATCATAGAGCCCGCTAGTGATGAAGGTTCAGAATTTTGG</charSequence></XMLSerialisableRootElement></originalElement><additionalXml perUser="true" /><additionalXml perUser="false"><panel viewer="Sequence View" geneiousVersion="7.1.9" additionalXmlKey="splitViewsDocFrame" /><panel viewer="Sequence View" geneiousVersion="7.1.9" additionalXmlKey="splitViews" /><DocumentHistory geneiousVersion="7.1.9" additionalXmlKey="DocumentHistory"><entryFields><DocumentHistoryEntryField class="com.biomatters.geneious.publicapi.documents.DocumentHistoryEntryFieldImplementation"><com.biomatters.date fieldName="Created"><![CDATA[1748162922621]]></com.biomatters.date></DocumentHistoryEntryField><DocumentHistoryEntryField class="com.biomatters.geneious.publicapi.documents.DocumentHistoryEntryFieldImplementation"><com.biomatters.user fieldName="User"><![CDATA[Igor.Kryvoruchko]]></com.biomatters.user></DocumentHistoryEntryField><DocumentHistoryEntryField class="com.biomatters.geneious.publicapi.documents.DocumentHistoryEntryFieldImplementation"><com.biomatters.geneiousVersion fieldName="Geneious Version"><![CDATA[7.1.9]]></com.biomatters.geneiousVersion></DocumentHistoryEntryField><DocumentHistoryEntryField class="com.biomatters.geneious.publicapi.documents.DocumentHistoryEntryFieldImplementation"><description fieldName="Imported from"><![CDATA[C:\Users\igor.kryvoruchko\Geneious 7.1 Data\temp\616\Clipboard Contents 42]]></description></DocumentHistoryEntryField></entryFields><entryFields><DocumentHistoryEntryField class="com.biomatters.geneious.publicapi.documents.DocumentHistoryEntryFieldImplementation"><com.biomatters.date fieldName="Saved"><![CDATA[1748162928002]]></com.biomatters.date></DocumentHistoryEntryField><DocumentHistoryEntryField class="com.biomatters.geneious.publicapi.documents.DocumentHistoryEntryFieldImplementation"><com.biomatters.user fieldName="User"><![CDATA[Igor.Kryvoruchko]]></com.biomatters.user></DocumentHistoryEntryField><DocumentHistoryEntryField class="com.biomatters.geneious.publicapi.documents.DocumentHistoryEntryFieldImplementation"><com.biomatters.geneiousVersion fieldName="Geneious Version"><![CDATA[7.1.9]]></com.biomatters.geneiousVersion></DocumentHistoryEntryField><DocumentHistoryEntryField class="com.biomatters.geneious.publicapi.documents.DocumentHistoryEntryFieldImplementation"><com.biomatters.autogeneratedEntry fieldName="" /></DocumentHistoryEntryField></entryFields><entryFields><DocumentHistoryEntryField class="com.biomatters.geneious.publicapi.documents.DocumentHistoryEntryFieldImplementation"><com.biomatters.date fieldName="Saved"><![CDATA[1748162961999]]></com.biomatters.date></DocumentHistoryEntryField><DocumentHistoryEntryField class="com.biomatters.geneious.publicapi.documents.DocumentHistoryEntryFieldImplementation"><com.biomatters.user fieldName="User"><![CDATA[Igor.Kryvoruchko]]></com.biomatters.user></DocumentHistoryEntryField><DocumentHistoryEntryField class="com.biomatters.geneious.publicapi.documents.DocumentHistoryEntryFieldImplementation"><com.biomatters.geneiousVersion fieldName="Geneious Version"><![CDATA[7.1.9]]></com.biomatters.geneiousVersion></DocumentHistoryEntryField><DocumentHistoryEntryField class="com.biomatters.geneious.publicapi.documents.DocumentHistoryEntryFieldImplementation"><com.biomatters.autogeneratedEntry fieldName="" /></DocumentHistoryEntryField></entryFields><entryFields><DocumentHistoryEntryField class="com.biomatters.geneious.publicapi.documents.DocumentHistoryEntryFieldImplementation"><com.biomatters.date fieldName="Saved"><![CDATA[1748162996152]]></com.biomatters.date></DocumentHistoryEntryField><DocumentHistoryEntryField class="com.biomatters.geneious.publicapi.documents.DocumentHistoryEntryFieldImplementation"><com.biomatters.user fieldName="User"><![CDATA[Igor.Kryvoruchko]]></com.biomatters.user></DocumentHistoryEntryField><DocumentHistoryEntryField class="com.biomatters.geneious.publicapi.documents.DocumentHistoryEntryFieldImplementation"><com.biomatters.geneiousVersion fieldName="Geneious Version"><![CDATA[7.1.9]]></com.biomatters.geneiousVersion></DocumentHistoryEntryField><DocumentHistoryEntryField class="com.biomatters.geneious.publicapi.documents.DocumentHistoryEntryFieldImplementation"><com.biomatters.autogeneratedEntry fieldName="" /></DocumentHistoryEntryField></entryFields><entryFields><DocumentHistoryEntryField class="com.biomatters.geneious.publicapi.documents.DocumentHistoryEntryFieldImplementation"><com.biomatters.date fieldName="Saved"><![CDATA[1748192207767]]></com.biomatters.date></DocumentHistoryEntryField><DocumentHistoryEntryField class="com.biomatters.geneious.publicapi.documents.DocumentHistoryEntryFieldImplementation"><com.biomatters.user fieldName="User"><![CDATA[Igor.Kryvoruchko]]></com.biomatters.user></DocumentHistoryEntryField><DocumentHistoryEntryField class="com.biomatters.geneious.publicapi.documents.DocumentHistoryEntryFieldImplementation"><com.biomatters.geneiousVersion fieldName="Geneious Version"><![CDATA[7.1.9]]></com.biomatters.geneiousVersion></DocumentHistoryEntryField><DocumentHistoryEntryField class="com.biomatters.geneious.publicapi.documents.DocumentHistoryEntryFieldImplementation"><com.biomatters.autogeneratedEntry fieldName="" /></DocumentHistoryEntryField></entryFields></DocumentHistory><sequenceViewOptions geneiousVersion="7.1.9" additionalXmlKey="sequenceViewOptions"><SequenceViewerState><zoom>1.0</zoom><SequenceViewerSelectionState><selectedRegions /></SequenceViewerSelectionState></SequenceViewerState><translation><option name="frame">Frame1</option><option name="customComponent1" /><option name="relativeTo">sequence</option><childOption name="translationColors"><option name="colors">background1</option><option name="customComponent1" /><option name="customComponent2" /><option name="customComponent3" /><option name="foreground1DummyButton" /><option name="rasMolForegroundDummyButton">RasMol</option><option name="background1DummyButton" /><option name="hydrophobicityDummyButton">Hydrophobicity</option><option name="polarityDummyButton">Polarity</option><option name="rasMolBackgroundDummyButton">RasMol</option><option name="clustalProteinDummyButton">Clustal</option><option name="macCladeProteinDummyButton">MacClade</option><option name="backgroundAnimatedDummyButton">Animated :-)</option><option name="byAnnotationDummyButton">By Annotation</option><childOption name="foreground1"><option name="A">255,255,255;0,0,0;3,3,3</option><option name="C">255,255,255;175,161,1;250,230,4</option><option name="D">255,255,255;178,0,0;254,0,0</option><option name="E">255,255,255;255,0,255;255,0,255</option><option name="F">255,255,255;64,64,64;91,91,91</option><option name="G">255,255,255;107,142,35;152,202,50</option><option name="H">255,255,255;139,69,19;198,98,27</option><option name="I">255,255,255;46,139,87;65,198,124</option><option name="K">255,255,255;0,0,255;0,0,255</option><option name="L">255,255,255;176,48,96;251,68,137</option><option name="M">255,255,255;199,21,133;255,30,190</option><option name="N">255,255,255;0,178,178;0,254,254</option><option name="P">255,255,255;255,200,0;255,255,0</option><option name="Q">255,255,255;70,130,180;100,185,255</option><option name="R">255,255,255;95,158,160;135,225,228</option><option name="S">255,255,255;250,128,114;255,182,162</option><option name="T">255,255,255;244,164,96;255,234,137</option><option name="V">255,255,255;0,178,0;0,254,0</option><option name="W">255,255,255;178,122,122;254,174,174</option><option name="Y">255,255,255;0,100,0;0,142,0</option><option name="U">255,255,255;184,134,11;255,191,15</option><option name="O">255,255,255;0,0,0;3,3,3</option><option name="B">255,255,255;0,0,0;3,3,3</option><option name="Z">255,255,255;0,0,0;3,3,3</option><option name="J">255,255,255;0,0,0;3,3,3</option><option name="X">255,255,255;0,0,0;3,3,3</option><option name="?">255,255,255;0,0,0;3,3,3</option><option name="*">255,255,255;0,0,0;3,3,3</option><option name="-">255,255,255;0,0,0;3,3,3</option></childOption><childOption name="rasMolForeground"><option name="A">255,255,255;200,200,200;255,255,255</option><option name="C">255,255,255;230,230,0;255,255,0</option><option name="D">255,255,255;230,10,10;255,14,14</option><option name="E">255,255,255;230,10,10;255,14,14</option><option name="F">255,255,255;50,50,170;71,71,242</option><option name="G">255,255,255;235,235,235;255,255,255</option><option name="H">255,255,255;130,130,210;185,185,255</option><option name="I">255,255,255;15,130,15;21,185,21</option><option name="K">255,255,255;20,90,255;28,128,255</option><option name="L">255,255,255;15,130,15;21,185,21</option><option name="M">255,255,255;230,230,0;255,255,0</option><option name="N">255,255,255;0,220,220;0,255,255</option><option name="P">255,255,255;220,150,130;255,214,185</option><option name="Q">255,255,255;0,220,220;0,255,255</option><option name="R">255,255,255;20,90,255;28,128,255</option><option name="S">255,255,255;250,150,0;255,214,0</option><option name="T">255,255,255;250,150,0;255,214,0</option><option name="V">255,255,255;15,130,15;21,185,21</option><option name="W">255,255,255;180,90,180;255,128,255</option><option name="Y">255,255,255;50,50,170;71,71,242</option><option name="U">255,255,255;0,0,0;3,3,3</option><option name="O">255,255,255;0,0,0;3,3,3</option><option name="B">255,255,255;0,0,0;3,3,3</option><option name="Z">255,255,255;0,0,0;3,3,3</option><option name="J">255,255,255;0,0,0;3,3,3</option><option name="X">255,255,255;0,0,0;3,3,3</option><option name="?">255,255,255;0,0,0;3,3,3</option><option name="*">255,255,255;0,0,0;3,3,3</option><option name="-">255,255,255;0,0,0;3,3,3</option></childOption><childOption name="background1"><option name="A">192,192,192;0,0,0;192,192,192</option><option name="C">251,231,2;0,0,0;251,231,2</option><option name="D">255,120,120;0,0,0;255,120,120</option><option name="E">255,0,255;0,0,0;255,0,255</option><option name="F">240,230,140;0,0,0;240,230,140</option><option name="G">152,202,50;0,0,0;152,202,50</option><option name="H">255,140,38;0,0,0;255,140,38</option><option name="I">65,198,124;0,0,0;65,198,124</option><option name="K">135,206,250;0,0,0;135,206,250</option><option name="L">251,68,137;0,0,0;251,68,137</option><option name="M">255,42,255;0,0,0;255,42,255</option><option name="N">0,255,255;0,0,0;0,255,255</option><option name="P">255,255,0;0,0,0;255,255,0</option><option name="Q">100,185,255;0,0,0;100,185,255</option><option name="R">135,225,228;0,0,0;135,225,228</option><option name="S">255,182,162;0,0,0;255,182,162</option><option name="T">255,234,137;0,0,0;255,234,137</option><option name="V">0,255,0;0,0,0;0,255,0</option><option name="W">255,175,175;0,0,0;255,175,175</option><option name="Y">173,255,47;0,0,0;173,255,47</option><option name="U">255,191,15;0,0,0;255,191,15</option><option name="O">100,100,100;255,255,255;100,100,100</option><option name="B">100,100,100;255,255,255;100,100,100</option><option name="Z">100,100,100;255,255,255;100,100,100</option><option name="J">100,100,100;255,255,255;100,100,100</option><option name="X">100,100,100;255,255,255;100,100,100</option><option name="?">100,100,100;255,255,255;100,100,100</option><option name="*">0,0,0;170,170,170;0,0,0</option><option name="-">255,255,255;0,0,0;3,3,3</option></childOption><childOption name="hydrophobicity"><option name="A">157,0,98;255,255,255;157,0,98</option><option name="C">173,0,82;255,255,255;173,0,82</option><option name="D">7,0,248;255,255,255;7,0,248</option><option name="E">10,0,245;255,255,255;10,0,245</option><option name="F">255,0,0;255,255,255;255,0,0</option><option name="G">127,0,128;255,255,255;127,0,128</option><option name="H">42,0,213;255,255,255;42,0,213</option><option name="I">240,0,15;255,255,255;240,0,15</option><option name="K">72,0,183;255,255,255;72,0,183</option><option name="L">240,0,15;255,255,255;240,0,15</option><option name="M">188,0,67;255,255,255;188,0,67</option><option name="N">60,0,195;255,255,255;60,0,195</option><option name="P">181,0,74;255,255,255;181,0,74</option><option name="Q">64,0,191;255,255,255;64,0,191</option><option name="R">0,0,255;255,255,255;0,0,255</option><option name="S">91,0,164;255,255,255;91,0,164</option><option name="T">114,0,141;255,255,255;114,0,141</option><option name="V">210,0,45;255,255,255;210,0,45</option><option name="W">223,0,32;255,255,255;223,0,32</option><option name="Y">224,0,31;255,255,255;224,0,31</option><option name="U">100,100,100;255,255,255;100,100,100</option><option name="O">100,100,100;255,255,255;100,100,100</option><option name="B">100,100,100;255,255,255;100,100,100</option><option name="Z">100,100,100;255,255,255;100,100,100</option><option name="J">100,100,100;255,255,255;100,100,100</option><option name="X">100,100,100;255,255,255;100,100,100</option><option name="?">100,100,100;255,255,255;100,100,100</option><option name="*">0,0,0;170,170,170;0,0,0</option><option name="-">255,255,255;0,0,0;3,3,3</option></childOption><childOption name="polarity"><option name="A">175,161,1;255,255,255;175,161,1</option><option name="C">0,178,0;255,255,255;0,178,0</option><option name="D">178,0,0;255,255,255;178,0,0</option><option name="E">178,0,0;255,255,255;178,0,0</option><option name="F">175,161,1;255,255,255;175,161,1</option><option name="G">175,161,1;255,255,255;175,161,1</option><option name="H">0,0,178;255,255,255;0,0,178</option><option name="I">175,161,1;255,255,255;175,161,1</option><option name="K">0,0,178;255,255,255;0,0,178</option><option name="L">175,161,1;255,255,255;175,161,1</option><option name="M">175,161,1;255,255,255;175,161,1</option><option name="N">0,178,0;255,255,255;0,178,0</option><option name="P">175,161,1;255,255,255;175,161,1</option><option name="Q">0,178,0;255,255,255;0,178,0</option><option name="R">0,0,178;255,255,255;0,0,178</option><option name="S">0,178,0;255,255,255;0,178,0</option><option name="T">0,178,0;255,255,255;0,178,0</option><option name="V">175,161,1;255,255,255;175,161,1</option><option name="W">175,161,1;255,255,255;175,161,1</option><option name="Y">0,178,0;255,255,255;0,178,0</option><option name="U">0,178,0;255,255,255;0,178,0</option><option name="O">100,100,100;255,255,255;100,100,100</option><option name="B">100,100,100;255,255,255;100,100,100</option><option name="Z">100,100,100;255,255,255;100,100,100</option><option name="J">100,100,100;255,255,255;100,100,100</option><option name="X">100,100,100;255,255,255;100,100,100</option><option name="?">100,100,100;255,255,255;100,100,100</option><option name="*">0,0,0;170,170,170;0,0,0</option><option name="-">255,255,255;0,0,0;3,3,3</option></childOption><childOption name="rasMolBackground"><option name="A">200,200,200;0,0,0;200,200,200</option><option name="C">230,230,0;0,0,0;230,230,0</option><option name="D">230,10,10;0,0,0;230,10,10</option><option name="E">230,10,10;0,0,0;230,10,10</option><option name="F">50,50,170;0,0,0;50,50,170</option><option name="G">235,235,235;0,0,0;235,235,235</option><option name="H">130,130,210;0,0,0;130,130,210</option><option name="I">15,130,15;0,0,0;15,130,15</option><option name="K">20,90,255;0,0,0;20,90,255</option><option name="L">15,130,15;0,0,0;15,130,15</option><option name="M">230,230,0;0,0,0;230,230,0</option><option name="N">0,220,220;0,0,0;0,220,220</option><option name="P">220,150,130;0,0,0;220,150,130</option><option name="Q">0,220,220;0,0,0;0,220,220</option><option name="R">20,90,255;0,0,0;20,90,255</option><option name="S">250,150,0;0,0,0;250,150,0</option><option name="T">250,150,0;0,0,0;250,150,0</option><option name="V">15,130,15;0,0,0;15,130,15</option><option name="W">180,90,180;0,0,0;180,90,180</option><option name="Y">50,50,170;0,0,0;50,50,170</option><option name="U">100,100,100;0,0,0;100,100,100</option><option name="O">100,100,100;255,255,255;100,100,100</option><option name="B">100,100,100;255,255,255;100,100,100</option><option name="Z">100,100,100;255,255,255;100,100,100</option><option name="J">100,100,100;255,255,255;100,100,100</option><option name="X">100,100,100;255,255,255;100,100,100</option><option name="?">100,100,100;255,255,255;100,100,100</option><option name="*">0,0,0;170,170,170;0,0,0</option><option name="-">255,255,255;0,0,0;3,3,3</option></childOption><childOption name="clustalProtein"><option name="A">255,255,255;0,0,0;255,255,255</option><option name="C">255,255,255;0,0,0;255,255,255</option><option name="D">255,255,255;0,0,0;255,255,255</option><option name="E">255,255,255;0,0,0;255,255,255</option><option name="F">0,130,255;0,0,0;0,130,255</option><option name="G">255,165,0;0,0,0;255,165,0</option><option name="H">255,0,0;0,0,0;255,0,0</option><option name="I">0,178,0;0,0,0;0,178,0</option><option name="K">255,0,0;0,0,0;255,0,0</option><option name="L">0,178,0;0,0,0;0,178,0</option><option name="M">0,178,0;0,0,0;0,178,0</option><option name="N">255,255,255;0,0,0;255,255,255</option><option name="P">255,165,0;0,0,0;255,165,0</option><option name="Q">255,255,255;0,0,0;255,255,255</option><option name="R">255,0,0;0,0,0;255,0,0</option><option name="S">255,165,0;0,0,0;255,165,0</option><option name="T">255,165,0;0,0,0;255,165,0</option><option name="V">0,178,0;0,0,0;0,178,0</option><option name="W">0,130,255;0,0,0;0,130,255</option><option name="Y">0,130,255;0,0,0;0,130,255</option><option name="U">255,255,255;0,0,0;255,255,255</option><option name="O">100,100,100;255,255,255;100,100,100</option><option name="B">100,100,100;255,255,255;100,100,100</option><option name="Z">100,100,100;255,255,255;100,100,100</option><option name="J">100,100,100;255,255,255;100,100,100</option><option name="X">100,100,100;255,255,255;100,100,100</option><option name="?">100,100,100;255,255,255;100,100,100</option><option name="*">0,0,0;170,170,170;0,0,0</option><option name="-">255,255,255;0,0,0;255,255,255</option></childOption><childOption name="macCladeProtein"><option name="A">130,233,255;0,0,0;130,233,255</option><option name="C">255,171,255;0,0,0;255,171,255</option><option name="D">174,168,118;0,0,0;174,168,118</option><option name="E">191,185,136;0,0,0;191,185,136</option><option name="F">148,182,255;0,0,0;148,182,255</option><option name="G">227,6,176;0,0,0;227,6,176</option><option name="H">185,20,255;0,0,0;185,20,255</option><option name="I">79,155,255;0,0,0;79,155,255</option><option name="K">167,13,227;0,0,0;167,13,227</option><option name="L">0,18,184;170,170,170;0,18,184</option><option name="M">94,181,181;0,0,0;94,181,181</option><option name="N">255,0,12;0,0,0;255,0,12</option><option name="P">20,184,110;0,0,0;20,184,110</option><option name="Q">194,1,5;0,0,0;194,1,5</option><option name="R">214,138,255;0,0,0;214,138,255</option><option name="S">255,223,10;0,0,0;255,223,10</option><option name="T">176,21,26;0,0,0;176,21,26</option><option name="V">21,255,17;0,0,0;21,255,17</option><option name="W">21,255,17;0,0,0;21,255,17</option><option name="Y">235,144,134;0,0,0;235,144,134</option><option name="U">100,100,100;0,0,0;100,100,100</option><option name="O">100,100,100;255,255,255;100,100,100</option><option name="B">100,100,100;255,255,255;100,100,100</option><option name="Z">100,100,100;255,255,255;100,100,100</option><option name="J">100,100,100;255,255,255;100,100,100</option><option name="X">100,100,100;255,255,255;100,100,100</option><option name="?">100,100,100;255,255,255;100,100,100</option><option name="*">0,0,0;170,170,170;0,0,0</option><option name="-">255,255,255;0,0,0;3,3,3</option></childOption><childOption name="backgroundAnimated"><option name="movingSequences">true</option><option name="movingResidues">false</option><option name="differentFrequencyBases">false</option></childOption><childOption name="byAnnotation"><option name="secondaryScheme">Default</option><option name="alwaysUseForegroundFromDefaultScheme">false</option><option name="annotationCheckboxes">true</option></childOption></childOption></translation><liveAnnotators><option name="com.biomatters.plugins.featureFinder.FeatureFinder_NUCLEOTIDEOn">false</option><option name="customComponent1" /><option name="customComponent2" /><option name="customComponent3" /><option name="customComponent4" /><option name="customComponent5" /><option name="divider_1" /><option name="ORF_Annotation_GeneratorOn">false</option><option name="customComponent6" /><option name="customComponent7" /><option name="customComponent8" /><option name="customComponent9" /><option name="customComponent10" /><childOption name="com.biomatters.plugins.featureFinder.FeatureFinder_NUCLEOTIDE"><option name="customComponent1" /><option name="customComponent2" /><childOption name="com.biomatters.plugins.featureFinder.FeatureFinder_NUCLEOTIDE"><option name="similarity">100</option><option name="service">LocalDocuments/Sample Documents/PlasMapper Features</option><option name="name">[]</option><option name="wordSize">10</option><option name="searchSubfolders">true</option><option name="includeTruncatedAnnotations">true</option><option name="gateway">true</option></childOption></childOption><childOption name="ORF_Annotation_Generator"><option name="customComponent1" /><option name="customComponent2" /><childOption name="ORF_Annotation_Generator"><option name="MinimumORFSize">100</option><option name="Genetic code">universal</option><option name="startCodons">TTG, ATG, CTG</option><option name="includeInteriors">false</option><option name="assumeStartStopOutside">false</option></childOption></childOption></liveAnnotators><restrictionSites><option name="com.biomatters.plugins.restrictionAnalysis.RestrictionSiteAnnotationGeneratorOn">false</option><option name="customComponent1" /><option name="customComponent2" /><option name="customComponent3" /><option name="customComponent4" /><option name="divider_1" /><option name="customComponent5" /><childOption name="com.biomatters.plugins.restrictionAnalysis.RestrictionSiteAnnotationGenerator"><option name="customComponent1" /><option name="customComponent2" /><childOption name="com.biomatters.plugins.restrictionAnalysis.RestrictionSiteAnnotationGenerator"><option name="enzymeSetDocument">commonly_used_enzymes</option><option name="doRestrictCutters">true</option><option name="minCutters">4</option><option name="doRestrictPalindromes">false</option><option name="restrictPalindromes">palindromic</option><option name="doRestrictHitters">false</option><option name="hits">(1, 2)</option><option name="targetRegionType">anywhere</option><option name="excluded">(1, 2)</option><option name="grabExcludeRangeOption">[1,3124)</option><option name="selectedEnzymes">-1</option><option name="lastSelectedDocumentIdentifer">default</option><option name="customComponent1" /></childOption></childOption></restrictionSites></sequenceViewOptions><winsequenceViewOptions geneiousVersion="7.1.9" additionalXmlKey="winsequenceViewOptions"><SequenceViewerState><zoom>1.0</zoom><SequenceViewerSelectionState><selectedRegions><element class="com.biomatters.plugins.sequenceviewer.selection.SelectedRegion"><SelectedRegion><residues><XMLSerialisableRootElement><from>192</from><to>2721</to></XMLSerialisableRootElement></residues><sequences><XMLSerialisableRootElement><from>0</from><to>1</to></XMLSerialisableRootElement></sequences></SelectedRegion></element></selectedRegions><annotation annotationIndex="1" sequenceIndex="0" trackIndex="-1" /></SequenceViewerSelectionState><SequenceViewerLocation><sequenceNumber>0</sequenceNumber><residueNumber>522</residueNumber><xOffset>-5</xOffset><yOffset>51</yOffset></SequenceViewerLocation></SequenceViewerState><translation><option name="frame">Frame3</option><option name="customComponent1" /><option name="relativeTo">sequence</option><childOption name="translationColors"><option name="colors">background1</option><option name="customComponent1" /><option name="customComponent2" /><option name="customComponent3" /><option name="foreground1DummyButton" /><option name="rasMolForegroundDummyButton">RasMol</option><option name="background1DummyButton" /><option name="hydrophobicityDummyButton">Hydrophobicity</option><option name="polarityDummyButton">Polarity</option><option name="rasMolBackgroundDummyButton">RasMol</option><option name="clustalProteinDummyButton">Clustal</option><option name="macCladeProteinDummyButton">MacClade</option><option name="backgroundAnimatedDummyButton">Animated :-)</option><option name="byAnnotationDummyButton">By Annotation</option><childOption name="foreground1"><option name="A">255,255,255;0,0,0;3,3,3</option><option name="C">255,255,255;175,161,1;250,230,4</option><option name="D">255,255,255;178,0,0;254,0,0</option><option name="E">255,255,255;255,0,255;255,0,255</option><option name="F">255,255,255;64,64,64;91,91,91</option><option name="G">255,255,255;107,142,35;152,202,50</option><option name="H">255,255,255;139,69,19;198,98,27</option><option name="I">255,255,255;46,139,87;65,198,124</option><option name="K">255,255,255;0,0,255;0,0,255</option><option name="L">255,255,255;176,48,96;251,68,137</option><option name="M">255,255,255;199,21,133;255,30,190</option><option name="N">255,255,255;0,178,178;0,254,254</option><option name="P">255,255,255;255,200,0;255,255,0</option><option name="Q">255,255,255;70,130,180;100,185,255</option><option name="R">255,255,255;95,158,160;135,225,228</option><option name="S">255,255,255;250,128,114;255,182,162</option><option name="T">255,255,255;244,164,96;255,234,137</option><option name="V">255,255,255;0,178,0;0,254,0</option><option name="W">255,255,255;178,122,122;254,174,174</option><option name="Y">255,255,255;0,100,0;0,142,0</option><option name="U">255,255,255;184,134,11;255,191,15</option><option name="O">255,255,255;0,0,0;3,3,3</option><option name="B">255,255,255;0,0,0;3,3,3</option><option name="Z">255,255,255;0,0,0;3,3,3</option><option name="J">255,255,255;0,0,0;3,3,3</option><option name="X">255,255,255;0,0,0;3,3,3</option><option name="?">255,255,255;0,0,0;3,3,3</option><option name="*">255,255,255;0,0,0;3,3,3</option><option name="-">255,255,255;0,0,0;3,3,3</option></childOption><childOption name="rasMolForeground"><option name="A">255,255,255;200,200,200;255,255,255</option><option name="C">255,255,255;230,230,0;255,255,0</option><option name="D">255,255,255;230,10,10;255,14,14</option><option name="E">255,255,255;230,10,10;255,14,14</option><option name="F">255,255,255;50,50,170;71,71,242</option><option name="G">255,255,255;235,235,235;255,255,255</option><option name="H">255,255,255;130,130,210;185,185,255</option><option name="I">255,255,255;15,130,15;21,185,21</option><option name="K">255,255,255;20,90,255;28,128,255</option><option name="L">255,255,255;15,130,15;21,185,21</option><option name="M">255,255,255;230,230,0;255,255,0</option><option name="N">255,255,255;0,220,220;0,255,255</option><option name="P">255,255,255;220,150,130;255,214,185</option><option name="Q">255,255,255;0,220,220;0,255,255</option><option name="R">255,255,255;20,90,255;28,128,255</option><option name="S">255,255,255;250,150,0;255,214,0</option><option name="T">255,255,255;250,150,0;255,214,0</option><option name="V">255,255,255;15,130,15;21,185,21</option><option name="W">255,255,255;180,90,180;255,128,255</option><option name="Y">255,255,255;50,50,170;71,71,242</option><option name="U">255,255,255;0,0,0;3,3,3</option><option name="O">255,255,255;0,0,0;3,3,3</option><option name="B">255,255,255;0,0,0;3,3,3</option><option name="Z">255,255,255;0,0,0;3,3,3</option><option name="J">255,255,255;0,0,0;3,3,3</option><option name="X">255,255,255;0,0,0;3,3,3</option><option name="?">255,255,255;0,0,0;3,3,3</option><option name="*">255,255,255;0,0,0;3,3,3</option><option name="-">255,255,255;0,0,0;3,3,3</option></childOption><childOption name="background1"><option name="A">192,192,192;0,0,0;192,192,192</option><option name="C">251,231,2;0,0,0;251,231,2</option><option name="D">255,120,120;0,0,0;255,120,120</option><option name="E">255,0,255;0,0,0;255,0,255</option><option name="F">240,230,140;0,0,0;240,230,140</option><option name="G">152,202,50;0,0,0;152,202,50</option><option name="H">255,140,38;0,0,0;255,140,38</option><option name="I">65,198,124;0,0,0;65,198,124</option><option name="K">135,206,250;0,0,0;135,206,250</option><option name="L">251,68,137;0,0,0;251,68,137</option><option name="M">255,42,255;0,0,0;255,42,255</option><option name="N">0,255,255;0,0,0;0,255,255</option><option name="P">255,255,0;0,0,0;255,255,0</option><option name="Q">100,185,255;0,0,0;100,185,255</option><option name="R">135,225,228;0,0,0;135,225,228</option><option name="S">255,182,162;0,0,0;255,182,162</option><option name="T">255,234,137;0,0,0;255,234,137</option><option name="V">0,255,0;0,0,0;0,255,0</option><option name="W">255,175,175;0,0,0;255,175,175</option><option name="Y">173,255,47;0,0,0;173,255,47</option><option name="U">255,191,15;0,0,0;255,191,15</option><option name="O">100,100,100;255,255,255;100,100,100</option><option name="B">100,100,100;255,255,255;100,100,100</option><option name="Z">100,100,100;255,255,255;100,100,100</option><option name="J">100,100,100;255,255,255;100,100,100</option><option name="X">100,100,100;255,255,255;100,100,100</option><option name="?">100,100,100;255,255,255;100,100,100</option><option name="*">0,0,0;170,170,170;0,0,0</option><option name="-">255,255,255;0,0,0;3,3,3</option></childOption><childOption name="hydrophobicity"><option name="A">157,0,98;255,255,255;157,0,98</option><option name="C">173,0,82;255,255,255;173,0,82</option><option name="D">7,0,248;255,255,255;7,0,248</option><option name="E">10,0,245;255,255,255;10,0,245</option><option name="F">255,0,0;255,255,255;255,0,0</option><option name="G">127,0,128;255,255,255;127,0,128</option><option name="H">42,0,213;255,255,255;42,0,213</option><option name="I">240,0,15;255,255,255;240,0,15</option><option name="K">72,0,183;255,255,255;72,0,183</option><option name="L">240,0,15;255,255,255;240,0,15</option><option name="M">188,0,67;255,255,255;188,0,67</option><option name="N">60,0,195;255,255,255;60,0,195</option><option name="P">181,0,74;255,255,255;181,0,74</option><option name="Q">64,0,191;255,255,255;64,0,191</option><option name="R">0,0,255;255,255,255;0,0,255</option><option name="S">91,0,164;255,255,255;91,0,164</option><option name="T">114,0,141;255,255,255;114,0,141</option><option name="V">210,0,45;255,255,255;210,0,45</option><option name="W">223,0,32;255,255,255;223,0,32</option><option name="Y">224,0,31;255,255,255;224,0,31</option><option name="U">100,100,100;255,255,255;100,100,100</option><option name="O">100,100,100;255,255,255;100,100,100</option><option name="B">100,100,100;255,255,255;100,100,100</option><option name="Z">100,100,100;255,255,255;100,100,100</option><option name="J">100,100,100;255,255,255;100,100,100</option><option name="X">100,100,100;255,255,255;100,100,100</option><option name="?">100,100,100;255,255,255;100,100,100</option><option name="*">0,0,0;170,170,170;0,0,0</option><option name="-">255,255,255;0,0,0;3,3,3</option></childOption><childOption name="polarity"><option name="A">175,161,1;255,255,255;175,161,1</option><option name="C">0,178,0;255,255,255;0,178,0</option><option name="D">178,0,0;255,255,255;178,0,0</option><option name="E">178,0,0;255,255,255;178,0,0</option><option name="F">175,161,1;255,255,255;175,161,1</option><option name="G">175,161,1;255,255,255;175,161,1</option><option name="H">0,0,178;255,255,255;0,0,178</option><option name="I">175,161,1;255,255,255;175,161,1</option><option name="K">0,0,178;255,255,255;0,0,178</option><option name="L">175,161,1;255,255,255;175,161,1</option><option name="M">175,161,1;255,255,255;175,161,1</option><option name="N">0,178,0;255,255,255;0,178,0</option><option name="P">175,161,1;255,255,255;175,161,1</option><option name="Q">0,178,0;255,255,255;0,178,0</option><option name="R">0,0,178;255,255,255;0,0,178</option><option name="S">0,178,0;255,255,255;0,178,0</option><option name="T">0,178,0;255,255,255;0,178,0</option><option name="V">175,161,1;255,255,255;175,161,1</option><option name="W">175,161,1;255,255,255;175,161,1</option><option name="Y">0,178,0;255,255,255;0,178,0</option><option name="U">0,178,0;255,255,255;0,178,0</option><option name="O">100,100,100;255,255,255;100,100,100</option><option name="B">100,100,100;255,255,255;100,100,100</option><option name="Z">100,100,100;255,255,255;100,100,100</option><option name="J">100,100,100;255,255,255;100,100,100</option><option name="X">100,100,100;255,255,255;100,100,100</option><option name="?">100,100,100;255,255,255;100,100,100</option><option name="*">0,0,0;170,170,170;0,0,0</option><option name="-">255,255,255;0,0,0;3,3,3</option></childOption><childOption name="rasMolBackground"><option name="A">200,200,200;0,0,0;200,200,200</option><option name="C">230,230,0;0,0,0;230,230,0</option><option name="D">230,10,10;0,0,0;230,10,10</option><option name="E">230,10,10;0,0,0;230,10,10</option><option name="F">50,50,170;0,0,0;50,50,170</option><option name="G">235,235,235;0,0,0;235,235,235</option><option name="H">130,130,210;0,0,0;130,130,210</option><option name="I">15,130,15;0,0,0;15,130,15</option><option name="K">20,90,255;0,0,0;20,90,255</option><option name="L">15,130,15;0,0,0;15,130,15</option><option name="M">230,230,0;0,0,0;230,230,0</option><option name="N">0,220,220;0,0,0;0,220,220</option><option name="P">220,150,130;0,0,0;220,150,130</option><option name="Q">0,220,220;0,0,0;0,220,220</option><option name="R">20,90,255;0,0,0;20,90,255</option><option name="S">250,150,0;0,0,0;250,150,0</option><option name="T">250,150,0;0,0,0;250,150,0</option><option name="V">15,130,15;0,0,0;15,130,15</option><option name="W">180,90,180;0,0,0;180,90,180</option><option name="Y">50,50,170;0,0,0;50,50,170</option><option name="U">100,100,100;0,0,0;100,100,100</option><option name="O">100,100,100;255,255,255;100,100,100</option><option name="B">100,100,100;255,255,255;100,100,100</option><option name="Z">100,100,100;255,255,255;100,100,100</option><option name="J">100,100,100;255,255,255;100,100,100</option><option name="X">100,100,100;255,255,255;100,100,100</option><option name="?">100,100,100;255,255,255;100,100,100</option><option name="*">0,0,0;170,170,170;0,0,0</option><option name="-">255,255,255;0,0,0;3,3,3</option></childOption><childOption name="clustalProtein"><option name="A">255,255,255;0,0,0;255,255,255</option><option name="C">255,255,255;0,0,0;255,255,255</option><option name="D">255,255,255;0,0,0;255,255,255</option><option name="E">255,255,255;0,0,0;255,255,255</option><option name="F">0,130,255;0,0,0;0,130,255</option><option name="G">255,165,0;0,0,0;255,165,0</option><option name="H">255,0,0;0,0,0;255,0,0</option><option name="I">0,178,0;0,0,0;0,178,0</option><option name="K">255,0,0;0,0,0;255,0,0</option><option name="L">0,178,0;0,0,0;0,178,0</option><option name="M">0,178,0;0,0,0;0,178,0</option><option name="N">255,255,255;0,0,0;255,255,255</option><option name="P">255,165,0;0,0,0;255,165,0</option><option name="Q">255,255,255;0,0,0;255,255,255</option><option name="R">255,0,0;0,0,0;255,0,0</option><option name="S">255,165,0;0,0,0;255,165,0</option><option name="T">255,165,0;0,0,0;255,165,0</option><option name="V">0,178,0;0,0,0;0,178,0</option><option name="W">0,130,255;0,0,0;0,130,255</option><option name="Y">0,130,255;0,0,0;0,130,255</option><option name="U">255,255,255;0,0,0;255,255,255</option><option name="O">100,100,100;255,255,255;100,100,100</option><option name="B">100,100,100;255,255,255;100,100,100</option><option name="Z">100,100,100;255,255,255;100,100,100</option><option name="J">100,100,100;255,255,255;100,100,100</option><option name="X">100,100,100;255,255,255;100,100,100</option><option name="?">100,100,100;255,255,255;100,100,100</option><option name="*">0,0,0;170,170,170;0,0,0</option><option name="-">255,255,255;0,0,0;255,255,255</option></childOption><childOption name="macCladeProtein"><option name="A">130,233,255;0,0,0;130,233,255</option><option name="C">255,171,255;0,0,0;255,171,255</option><option name="D">174,168,118;0,0,0;174,168,118</option><option name="E">191,185,136;0,0,0;191,185,136</option><option name="F">148,182,255;0,0,0;148,182,255</option><option name="G">227,6,176;0,0,0;227,6,176</option><option name="H">185,20,255;0,0,0;185,20,255</option><option name="I">79,155,255;0,0,0;79,155,255</option><option name="K">167,13,227;0,0,0;167,13,227</option><option name="L">0,18,184;170,170,170;0,18,184</option><option name="M">94,181,181;0,0,0;94,181,181</option><option name="N">255,0,12;0,0,0;255,0,12</option><option name="P">20,184,110;0,0,0;20,184,110</option><option name="Q">194,1,5;0,0,0;194,1,5</option><option name="R">214,138,255;0,0,0;214,138,255</option><option name="S">255,223,10;0,0,0;255,223,10</option><option name="T">176,21,26;0,0,0;176,21,26</option><option name="V">21,255,17;0,0,0;21,255,17</option><option name="W">21,255,17;0,0,0;21,255,17</option><option name="Y">235,144,134;0,0,0;235,144,134</option><option name="U">100,100,100;0,0,0;100,100,100</option><option name="O">100,100,100;255,255,255;100,100,100</option><option name="B">100,100,100;255,255,255;100,100,100</option><option name="Z">100,100,100;255,255,255;100,100,100</option><option name="J">100,100,100;255,255,255;100,100,100</option><option name="X">100,100,100;255,255,255;100,100,100</option><option name="?">100,100,100;255,255,255;100,100,100</option><option name="*">0,0,0;170,170,170;0,0,0</option><option name="-">255,255,255;0,0,0;3,3,3</option></childOption><childOption name="backgroundAnimated"><option name="movingSequences">true</option><option name="movingResidues">false</option><option name="differentFrequencyBases">false</option></childOption><childOption name="byAnnotation"><option name="secondaryScheme">Default</option><option name="alwaysUseForegroundFromDefaultScheme">false</option><option name="annotationCheckboxes">true</option></childOption></childOption></translation><liveAnnotators><option name="com.biomatters.plugins.featureFinder.FeatureFinder_NUCLEOTIDEOn">false</option><option name="customComponent1" /><option name="customComponent2" /><option name="customComponent3" /><option name="customComponent4" /><option name="customComponent5" /><option name="divider_1" /><option name="ORF_Annotation_GeneratorOn">false</option><option name="customComponent6" /><option name="customComponent7" /><option name="customComponent8" /><option name="customComponent9" /><option name="customComponent10" /><childOption name="com.biomatters.plugins.featureFinder.FeatureFinder_NUCLEOTIDE"><option name="customComponent1" /><option name="customComponent2" /><childOption name="com.biomatters.plugins.featureFinder.FeatureFinder_NUCLEOTIDE"><option name="similarity">100</option><option name="service">LocalDocuments/Sample Documents/PlasMapper Features</option><option name="name">[]</option><option name="wordSize">10</option><option name="searchSubfolders">true</option><option name="includeTruncatedAnnotations">true</option><option name="gateway">true</option></childOption></childOption><childOption name="ORF_Annotation_Generator"><option name="customComponent1" /><option name="customComponent2" /><childOption name="ORF_Annotation_Generator"><option name="MinimumORFSize">100</option><option name="Genetic code">universal</option><option name="startCodons">TTG, ATG, CTG</option><option name="includeInteriors">false</option><option name="assumeStartStopOutside">false</option></childOption></childOption></liveAnnotators><restrictionSites><option name="com.biomatters.plugins.restrictionAnalysis.RestrictionSiteAnnotationGeneratorOn">false</option><option name="customComponent1" /><option name="customComponent2" /><option name="customComponent3" /><option name="customComponent4" /><option name="divider_1" /><option name="customComponent5" /><childOption name="com.biomatters.plugins.restrictionAnalysis.RestrictionSiteAnnotationGenerator"><option name="customComponent1" /><option name="customComponent2" /><childOption name="com.biomatters.plugins.restrictionAnalysis.RestrictionSiteAnnotationGenerator"><option name="enzymeSetDocument">commonly_used_enzymes</option><option name="doRestrictCutters">true</option><option name="minCutters">4</option><option name="doRestrictPalindromes">false</option><option name="restrictPalindromes">palindromic</option><option name="doRestrictHitters">false</option><option name="hits">(1, 2)</option><option name="targetRegionType">anywhere</option><option name="excluded">(1, 2)</option><option name="grabExcludeRangeOption">[1,3124)</option><option name="selectedEnzymes">-1</option><option name="lastSelectedDocumentIdentifer">default</option><option name="customComponent1" /></childOption></childOption></restrictionSites></winsequenceViewOptions></additionalXml></geneiousDocument>
<geneiousDocument class="com.biomatters.geneious.publicapi.implementations.sequence.DefaultAminoAcidSequence" version="1.3-11" revisionNumber="1" geneiousVersion="7.1.9" geneiousVersionMinimum="6.0" PluginDocument_FormatLastChanged="6.0" PluginDocument_FormatLastExtended="6.0" PluginDocument_OldestVersionSerializableTo="6.0" collection="Gene and altORF models Part 1/MtrunA17_Chr1g0198041" isReferenceOnly="false"><hiddenFields><cache_plugin_document_urn></cache_plugin_document_urn><cache_urn type="urn">urn:local:.:6l-jcqsy7r</cache_urn><nucleotideSequenceWithQualityCount type="int">0</nucleotideSequenceWithQualityCount><parent_operation_record_document type="int">0</parent_operation_record_document><description>len=3124 end=45131056 chr=MtrunA17Chr1 type=mRNA begin=45114326 strand=+ gn=MtrunA17Chr1g0198041 def=Putative phosphoric monoester hydrolase</description><override_modified_date type="date">1748163008159</override_modified_date><cache_name>MtrunA17_Chr1g0198041 cDNA -  translation</cache_name><strong_referenced_documents type="list"><strong_referenced_documents type="int">0</strong_referenced_documents></strong_referenced_documents><cache_created type="date">1748163008150</cache_created><referenced_documents type="list"><referenced_documents>urn:local:.:v-jcqsy7j@0</referenced_documents></referenced_documents><trimmedSequencesCount type="int">0</trimmedSequencesCount></hiddenFields><fields><document_size type="bytes">2327</document_size><molType>AA</molType><sequence_residues>MDLPKHHRPTPTTSLRDTSDSSTGSWDALEWTKIEPISRFVSPANLDFLLDDEQVVAEGHGVVLVNTDDAGVLIVTNFRVIFLSEGTRKVIALGTIPLATIEKFNKTAVKAQSNTHQLDKTPTQRLLQVIGKDMRIIVFGFRPRTKQRRAIYDALVKCTKPTILWDLYAYSSGPSTFKNTSPMVRLLDEYFRLIGKASHHASMDMIESGSFTLSNDLWRISGVNSSYTMCHSYPFALVVPKSISDDEVLQASKFRARCRLPVISWCHPVTGAVLARSSQPLVGLMMNMRSNMDEKLVAALCGNLDDGSKRKLYIADARPRKNALANGAMGGGSESSSNYFQSEIVFFGIDNIHAMRESFVRLREFIDTHGRTSSDGMSSFLRHGGSIWGGGNLSSMSASVSTLGDSGWLLHVQNVLAGAAWIAARVAMEKASVLVHCSDGWDRTSQLVSLANLLLDPYYRTFRGFQALVEKDWLAFGHPFSDRVGTPSISGSGNVSFELS</sequence_residues><sequence_length type="int">843</sequence_length><topology>linear</topology></fields><displayableFields><value class="com.biomatters.core.documents.Field"><field><name>strain</name><description>strain from which sequence was obtained</description><code>strain</code><visible>false</visible><editable>true</editable><type>java.lang.String</type><constraints /></field></value><value class="com.biomatters.core.documents.Field"><field><name>serotype</name><description>serological variety of a species characterized by its antigenic properties</description><code>serotype</code><visible>false</visible><editable>true</editable><type>java.lang.String</type><constraints /></field></value><value class="com.biomatters.core.documents.Field"><field><name>host</name><description>natural (as opposed to laboratory) host to the organism from which sequenced molecule was obtained</description><code>host</code><visible>false</visible><editable>true</editable><type>java.lang.String</type><constraints /></field></value><value class="com.biomatters.core.documents.Field"><field><name>db_xref</name><description>database cross-reference: pointer to related information in  another database.</description><code>db_xref</code><visible>false</visible><editable>true</editable><type>java.lang.String</type><constraints /></field></value><value class="com.biomatters.core.documents.Field"><field><name>country</name><description>locality of isolation of the sequenced organism indicated in terms of political names for nations, oceans or seas, followed by regions and localities</description><code>country</code><visible>false</visible><editable>true</editable><type>java.lang.String</type><constraints /></field></value><value class="com.biomatters.core.documents.Field"><field><name>collection_date</name><description>date that the specimen was collected</description><code>collection_date</code><visible>false</visible><editable>true</editable><type>java.lang.String</type><constraints /></field></value><value class="com.biomatters.core.documents.Field"><field><name>Alignment options</name><description>Options used in the alignment of sequences before tree construction</description><code>alignment_options</code><visible>false</visible><type>java.lang.String</type><constraints /></field></value><value class="com.biomatters.core.documents.Field"><field><name>chromosome</name><description>chromosome (e.g. Chromosome number) from which the sequence was obtained</description><code>chromosome</code><visible>false</visible><editable>true</editable><type>java.lang.String</type><constraints /></field></value><value class="com.biomatters.core.documents.Field"><field><name>map</name><description>genomic map position of feature</description><code>map</code><visible>false</visible><editable>true</editable><type>java.lang.String</type><constraints /></field></value><value class="com.biomatters.core.documents.Field"><field><name>Summary ID</name><description>The genbank ID of the summary sequence this sequence was built from</description><code>SummaryId</code><visible>false</visible><type>java.lang.String</type><constraints /></field></value><value class="com.biomatters.core.documents.Field"><field><name>isolate</name><description>individual isolate from which the sequence was obtained</description><code>isolate</code><visible>false</visible><editable>true</editable><type>java.lang.String</type><constraints /></field></value><value class="com.biomatters.core.documents.Field"><field><name>sex</name><description>sex of the organism from which the sequence was obtained; sex is used for eukaryotic organisms that undergo meiosis and have sexually dimorphic gametes</description><code>sex</code><visible>false</visible><editable>true</editable><type>java.lang.String</type><constraints /></field></value><value class="com.biomatters.core.documents.Field"><field><name>note</name><description>any comment or additional information</description><code>note</code><visible>false</visible><editable>true</editable><type>java.lang.String</type><constraints /></field></value><value class="com.biomatters.core.documents.Field"><field><name># Nucleotide Sequences With Quality</name><description>The number of nucleotide sequences in an alignment or set of sequences that have quality data</description><code>nucleotideSequenceWithQualityCount</code><visible>false</visible><type>java.lang.Integer</type><constraints /></field></value><value class="com.biomatters.core.documents.Field"><field><name>Molecular Weight (kDa)</name><description>Molecular Weight (kDa, single strand if DNA)</description><code>Molecular Weight (kDa)</code><type>java.lang.Double</type><constraints /></field></value><value class="com.biomatters.core.documents.Field"><field><name>Isoelectric Point</name><description></description><code>Isoelectric Point</code><type>java.lang.Double</type><constraints /></field></value><value class="com.biomatters.core.documents.Field"><field><name>Charge at pH 7</name><description></description><code>Charge at pH 7</code><type>java.lang.Double</type><constraints /></field></value><value class="com.biomatters.core.documents.Field"><field><name>Extinction Coefficient</name><description>Extinction Coefficient (Gill and von Hippel. C=62.5, Y=1490, W=5500)</description><code>Extinction Coefficient</code><type>java.lang.Double</type><constraints /></field></value><value class="com.biomatters.core.documents.Field"><field><name>% Acidic Amino Acids</name><description>% Acidic Amino Acids</description><code>AcidicAminoAcidsPercent</code><visible>false</visible><type>com.biomatters.geneious.publicapi.implementations.Percentage</type><constraints /></field></value><value class="com.biomatters.core.documents.Field"><field><name>% Basic Amino Acids</name><description>% Basic Amino Acids</description><code>BasicAminoAcidsPercent</code><visible>false</visible><type>com.biomatters.geneious.publicapi.implementations.Percentage</type><constraints /></field></value><value class="com.biomatters.core.documents.Field"><field><name>% Charged Amino Acids</name><description>% Charged Amino Acids</description><code>ChargedAminoAcidsPercent</code><visible>false</visible><type>com.biomatters.geneious.publicapi.implementations.Percentage</type><constraints /></field></value><value class="com.biomatters.core.documents.Field"><field><name>% Polar Uncharged Amino Acids</name><description>% Polar Uncharged Amino Acids</description><code>Polar_UnchargedAminoAcidsPercent</code><visible>false</visible><type>com.biomatters.geneious.publicapi.implementations.Percentage</type><constraints /></field></value><value class="com.biomatters.core.documents.Field"><field><name>% Hydrophobic Amino Acids</name><description>% Hydrophobic Amino Acids</description><code>HydrophobicAminoAcidsPercent</code><visible>false</visible><type>com.biomatters.geneious.publicapi.implementations.Percentage</type><constraints /></field></value><value class="com.biomatters.core.documents.Field"><field><name>% GC-rich Amino Acids</name><description>% GC-rich Amino Acids</description><code>GC-richAminoAcidsPercent</code><visible>false</visible><type>com.biomatters.geneious.publicapi.implementations.Percentage</type><constraints /></field></value><value class="com.biomatters.core.documents.Field"><field><name>% AT-rich Amino Acids</name><description>% AT-rich Amino Acids</description><code>AT-richAminoAcidsPercent</code><visible>false</visible><type>com.biomatters.geneious.publicapi.implementations.Percentage</type><constraints /></field></value><value class="com.biomatters.core.documents.Field"><field><name>Path (Imported From)</name><description></description><code>importedFrom.path</code><editable>true</editable><type>java.lang.String</type><constraints /></field></value><value class="com.biomatters.core.documents.Field"><field><name>Filename (Imported From)</name><description></description><code>importedFrom.filename</code><editable>true</editable><type>java.lang.String</type><constraints /></field></value></displayableFields><originalElement><XMLSerialisableRootElement annotationsRevision="3" charSequenceValidated="true"><name>MtrunA17_Chr1g0198041 cDNA -  translation</name><description>len=3124 end=45131056 chr=MtrunA17Chr1 type=mRNA begin=45114326 strand=+ gn=MtrunA17Chr1g0198041 def=Putative phosphoric monoester hydrolase</description><sequenceAnnotations><annotation><description /><type>refORF</type><intervals><interval><minimumIndex>1</minimumIndex><maximumIndex>843</maximumIndex><direction>leftToRight</direction></interval></intervals><qualifiers><qualifier><name>created by</name><value>User</value></qualifier></qualifiers></annotation><annotation><description>MtrunA17_Chr1g0198041_3F_507-614_108</description><type>altORF</type><intervals><interval beginsBeforeMinimumIndex="true" endsAfterMaximumIndex="true"><minimumIndex>106</minimumIndex><maximumIndex>140</maximumIndex><direction>leftToRight</direction></interval></intervals><qualifiers><qualifier><name>created by</name><value>User</value></qualifier></qualifiers></annotation><annotation><description>Translated region from MtrunA17_Chr1g0198041 cDNA</description><type>translated region</type><intervals><interval><minimumIndex>1</minimumIndex><maximumIndex>843</maximumIndex><direction>leftToRight</direction></interval></intervals><qualifiers><qualifier><name>Translated interval</name><value>193 -&gt; 2721</value></qualifier></qualifiers></annotation></sequenceAnnotations><charSequence>MDLPKHHRPTPTTSLRDTSDSSTGSWDALEWTKIEPISRFVSPANLDFLLDDEQVVAEGHGVVLVNTDDAGVLIVTNFRVIFLSEGTRKVIALGTIPLATIEKFNKTAVKAQSNTHQLDKTPTQRLLQVIGKDMRIIVFGFRPRTKQRRAIYDALVKCTKPTILWDLYAYSSGPSTFKNTSPMVRLLDEYFRLIGKASHHASMDMIESGSFTLSNDLWRISGVNSSYTMCHSYPFALVVPKSISDDEVLQASKFRARCRLPVISWCHPVTGAVLARSSQPLVGLMMNMRSNMDEKLVAALCGNLDDGSKRKLYIADARPRKNALANGAMGGGSESSSNYFQSEIVFFGIDNIHAMRESFVRLREFIDTHGRTSSDGMSSFLRHGGSIWGGGNLSSMSASVSTLGDSGWLLHVQNVLAGAAWIAARVAMEKASVLVHCSDGWDRTSQLVSLANLLLDPYYRTFRGFQALVEKDWLAFGHPFSDRVGTPSISGSGNVSFELSRQSSTGIPSSPMRQPSGTLPPAPSHAHSSGNYSPIFLQWADCVSQLLRMYPFAFEFSAAFLVDFLDCMLSSRFGNFFFNSEKERLQCNVFESCGCLWAYLADRRASEGGLHVHCNPFYDPLKYSGPLLPPAAALAPTIWPQFHLRWACPEEAHSGEIEAQCRKIILKNSEMQKAKEVAERKARENTNAVQSLHAELRREKLLNISAMNTAKRITKENTDIKRAIQSIGCKIHISSSGDCIVDIENNPAGAHPNLYCSSRQGSSSAVINDKKDLYVSVTEDDGDDGNDVIGRICDSLCPFRTKDGGCRWPNGGCAQLGSQFVGLKANFDAFDQLSIDDSYFKPK</charSequence></XMLSerialisableRootElement></originalElement><additionalXml perUser="true" /><additionalXml perUser="false"><panel viewer="Sequence View" geneiousVersion="7.1.9" additionalXmlKey="splitViews" /><DocumentHistory geneiousVersion="7.1.9" additionalXmlKey="DocumentHistory"><entryFields><DocumentHistoryEntryField class="com.biomatters.geneious.publicapi.documents.DocumentHistoryEntryFieldImplementation"><com.biomatters.date fieldName="Created"><![CDATA[1748163008150]]></com.biomatters.date></DocumentHistoryEntryField><DocumentHistoryEntryField class="com.biomatters.geneious.publicapi.documents.DocumentHistoryEntryFieldImplementation"><com.biomatters.user fieldName="User"><![CDATA[Igor.Kryvoruchko]]></com.biomatters.user></DocumentHistoryEntryField><DocumentHistoryEntryField class="com.biomatters.geneious.publicapi.documents.DocumentHistoryEntryFieldImplementation"><com.biomatters.geneiousVersion fieldName="Geneious Version"><![CDATA[7.1.9]]></com.biomatters.geneiousVersion></DocumentHistoryEntryField><DocumentHistoryEntryField class="com.biomatters.geneious.publicapi.documents.DocumentHistoryEntryFieldImplementation"><description fieldName="Translation" /></DocumentHistoryEntryField><DocumentHistoryEntryField name="From " type="com.biomatters.geneious.publicapi.documents.DocumentHistoryReferencedDocumentsEntryField"><entry><revision>6</revision><urn class="urn" weakReference="true">urn:local:.:6i-jcqsy7r</urn></entry></DocumentHistoryEntryField></entryFields><entryFields><DocumentHistoryEntryField class="com.biomatters.geneious.publicapi.documents.DocumentHistoryEntryFieldImplementation"><com.biomatters.date fieldName="Saved"><![CDATA[1748163008160]]></com.biomatters.date></DocumentHistoryEntryField><DocumentHistoryEntryField class="com.biomatters.geneious.publicapi.documents.DocumentHistoryEntryFieldImplementation"><com.biomatters.user fieldName="User"><![CDATA[Igor.Kryvoruchko]]></com.biomatters.user></DocumentHistoryEntryField><DocumentHistoryEntryField class="com.biomatters.geneious.publicapi.documents.DocumentHistoryEntryFieldImplementation"><com.biomatters.geneiousVersion fieldName="Geneious Version"><![CDATA[7.1.9]]></com.biomatters.geneiousVersion></DocumentHistoryEntryField><DocumentHistoryEntryField class="com.biomatters.geneious.publicapi.documents.DocumentHistoryEntryFieldImplementation"><com.biomatters.autogeneratedEntry fieldName="" /></DocumentHistoryEntryField></entryFields></DocumentHistory><sequenceViewOptions geneiousVersion="7.1.9" additionalXmlKey="sequenceViewOptions"><SequenceViewerState><zoom>1.0</zoom><SequenceViewerSelectionState><selectedRegions /></SequenceViewerSelectionState></SequenceViewerState><liveAnnotators><option name="com.biomatters.plugins.featureFinder.FeatureFinder_PROTEINOn">false</option><option name="customComponent1" /><option name="customComponent2" /><option name="customComponent3" /><option name="customComponent4" /><option name="customComponent5" /><option name="divider_1" /><option name="com.biomatters.plugins.emboss.GarnierAnnotationGeneratorOn">false</option><option name="customComponent6" /><option name="customComponent7" /><option name="customComponent8" /><option name="customComponent9" /><option name="customComponent10" /><childOption name="com.biomatters.plugins.featureFinder.FeatureFinder_PROTEIN"><option name="customComponent1" /><option name="customComponent2" /><childOption name="com.biomatters.plugins.featureFinder.FeatureFinder_PROTEIN"><option name="similarity">100</option><option name="service">dummy</option><option name="name">[]</option><option name="wordSize">4</option><option name="searchSubfolders">true</option><option name="includeTruncatedAnnotations">true</option></childOption></childOption><childOption name="com.biomatters.plugins.emboss.GarnierAnnotationGenerator"><option name="customComponent1" /><option name="customComponent2" /><childOption name="com.biomatters.plugins.emboss.GarnierAnnotationGenerator"><option name="useCustomEmbossLocation">false</option><option name="usersEmbossApplicationPath">garnier</option><option name="customComponent1" /><option name="customComponent2" /><option name="useDecisionConstantsIndex">false</option><option name="IndexIntoDecisionConstants">1</option></childOption></childOption></liveAnnotators><restrictionSites /></sequenceViewOptions></additionalXml></geneiousDocument>
<geneiousDocument class="com.biomatters.geneious.publicapi.implementations.DefaultAlignmentDocument" version="1.3-11" revisionNumber="2" geneiousVersion="7.1.9" geneiousVersionMinimum="7.1" PluginDocument_FormatLastChanged="7.1" PluginDocument_FormatLastExtended="7.1" PluginDocument_OldestVersionSerializableTo="6.0" collection="Gene and altORF models Part 1/MtrunA17_Chr1g0198041" isReferenceOnly="false"><hiddenFields><nucleotidesCount type="long">19855</nucleotidesCount><unread type="boolean">false</unread><parent_operation_record_document type="int">2</parent_operation_record_document><nucleotideSequenceWithMatesCount type="int">0</nucleotideSequenceWithMatesCount><nucleotideSequenceWithQualityCount type="int">0</nucleotideSequenceWithQualityCount><cache_urn type="urn">urn:local:.:ea-jcqsy88</cache_urn><description>Alignment of 2 sequences: MtrunA17_Chr1g0198041 cDNA, MtrunA17_Chr1g0198041 gDNA</description><maximumSequenceLength type="int">16731</maximumSequenceLength><hasAnyReadsMappedToMultipleLocations type="boolean">false</hasAnyReadsMappedToMultipleLocations><cache_plugin_document_urn></cache_plugin_document_urn><strong_referenced_documents type="list"><strong_referenced_documents type="int">0</strong_referenced_documents><strong_referenced_documents type="int">1</strong_referenced_documents><strong_referenced_documents type="int">2</strong_referenced_documents></strong_referenced_documents><proteinSequenceCount type="int">0</proteinSequenceCount><cache_name>Nucleotide alignment</cache_name><override_Alignment_method>MUSCLE Alignment</override_Alignment_method><cache_created type="date">1748163019023</cache_created><nucleotideSequenceCount type="int">2</nucleotideSequenceCount><minimumSequenceLength type="int">3124</minimumSequenceLength><referenced_documents type="list"><referenced_documents>urn:local:.:6i-jcqsy7r@7</referenced_documents><referenced_documents>urn:local:.:6h-jcqsy7r@2</referenced_documents><referenced_documents>urn:local:.:t-jcqsy7j@0</referenced_documents></referenced_documents><trimmedSequencesCount type="int">0</trimmedSequencesCount></hiddenFields><fields><document_size type="bytes">35686</document_size><referenceSequenceName></referenceSequenceName><freeEndGaps type="boolean">true</freeEndGaps><sequence_length type="int">16731</sequence_length><number_of_sequences type="int">2</number_of_sequences><topology>linear</topology><percentage_identical decimalPlacesDisplayed="1" type="percent">18.671926364234057</percentage_identical><percentage_similarity decimalPlacesDisplayed="1" type="percent">18.671926364234057</percentage_similarity><meanCoverage type="double">2.0</meanCoverage><referenceSequenceLength type="int">0</referenceSequenceLength><modified_date type="date">1748163019023</modified_date><referenceSequenceIndex type="int">-1</referenceSequenceIndex></fields><displayableFields><value class="com.biomatters.core.documents.Field"><field><name>Input Document</name><description>Document that was used as an input to create this document. See document history for more details.</description><code>inputDocument</code><type>java.lang.String</type><constraints /></field></value><value class="com.biomatters.core.documents.Field"><field><name>SequenceListOrderingRevisionNumber</name><description>A special revision number incremented each time the sequence list is reordered</description><code>sequenceListOrderingRevisionNumber</code><visible>false</visible><type>java.lang.Integer</type><constraints /></field></value><value class="com.biomatters.core.documents.Field"><field enumeratedType="true"><name>Oligo Type</name><description>The type of oligonulceotide, one of: Primer and Probe</description><code>oligoType</code><type>java.lang.String</type><valueSet><value>Primer</value><value>Probe</value></valueSet><constraints /></field></value><value class="com.biomatters.core.documents.Field"><field><name>%GC</name><description>Percent GC content of the oligonucleotide</description><code>percentGc</code><visible>false</visible><type>com.biomatters.geneious.publicapi.implementations.Percentage</type><constraints /></field></value><value class="com.biomatters.core.documents.Field"><field><name>Tm</name><description>Melting point of the oligonucleotide (in degrees celcius)</description><code>meltingPoint</code><type>java.lang.Double</type><constraints /></field></value><value class="com.biomatters.core.documents.Field"><field><name>Hairpin</name><description>Temperature below which the oligo will form a hairpin</description><code>hairpin</code><visible>false</visible><type>java.lang.Double</type><constraints /></field></value><value class="com.biomatters.core.documents.Field"><field><name>Primer-Dimer</name><description>Temperature below which the oligo will bind to another copy of itself</description><code>primerDimer</code><visible>false</visible><type>java.lang.Double</type><constraints /></field></value><value class="com.biomatters.core.documents.Field"><field><name># Nucleotide Sequences With Quality</name><description>The number of nucleotide sequences in an alignment or set of sequences that have quality data</description><code>nucleotideSequenceWithQualityCount</code><visible>false</visible><type>java.lang.Integer</type><constraints /></field></value><value class="com.biomatters.core.documents.Field"><field><name>Molecular Weight (kDa)</name><description>Molecular Weight (kDa, single strand if DNA)</description><code>Molecular Weight (kDa)</code><type>java.lang.Double</type><constraints /></field></value><value class="com.biomatters.core.documents.Field"><field><name>Isoelectric Point</name><description></description><code>Isoelectric Point</code><type>java.lang.Double</type><constraints /></field></value><value class="com.biomatters.core.documents.Field"><field><name>Charge at pH 7</name><description></description><code>Charge at pH 7</code><type>java.lang.Double</type><constraints /></field></value><value class="com.biomatters.core.documents.Field"><field><name>Extinction Coefficient</name><description>Extinction Coefficient (Gill and von Hippel. C=62.5, Y=1490, W=5500)</description><code>Extinction Coefficient</code><type>java.lang.Double</type><constraints /></field></value><value class="com.biomatters.core.documents.Field"><field><name>% Pairwise Positive (BLSM62)</name><description>% Pairwise Positive (BLSM62)</description><code>PairwisePositivePercent</code><visible>false</visible><type>com.biomatters.geneious.publicapi.implementations.Percentage</type><constraints /></field></value><value class="com.biomatters.core.documents.Field"><field><name>% Acidic Amino Acids</name><description>% Acidic Amino Acids</description><code>AcidicAminoAcidsPercent</code><visible>false</visible><type>com.biomatters.geneious.publicapi.implementations.Percentage</type><constraints /></field></value><value class="com.biomatters.core.documents.Field"><field><name>% Basic Amino Acids</name><description>% Basic Amino Acids</description><code>BasicAminoAcidsPercent</code><visible>false</visible><type>com.biomatters.geneious.publicapi.implementations.Percentage</type><constraints /></field></value><value class="com.biomatters.core.documents.Field"><field><name>% Charged Amino Acids</name><description>% Charged Amino Acids</description><code>ChargedAminoAcidsPercent</code><visible>false</visible><type>com.biomatters.geneious.publicapi.implementations.Percentage</type><constraints /></field></value><value class="com.biomatters.core.documents.Field"><field><name>% Polar Uncharged Amino Acids</name><description>% Polar Uncharged Amino Acids</description><code>Polar_UnchargedAminoAcidsPercent</code><visible>false</visible><type>com.biomatters.geneious.publicapi.implementations.Percentage</type><constraints /></field></value><value class="com.biomatters.core.documents.Field"><field><name>% Hydrophobic Amino Acids</name><description>% Hydrophobic Amino Acids</description><code>HydrophobicAminoAcidsPercent</code><visible>false</visible><type>com.biomatters.geneious.publicapi.implementations.Percentage</type><constraints /></field></value><value class="com.biomatters.core.documents.Field"><field><name>% GC-rich Amino Acids</name><description>% GC-rich Amino Acids</description><code>GC-richAminoAcidsPercent</code><visible>false</visible><type>com.biomatters.geneious.publicapi.implementations.Percentage</type><constraints /></field></value><value class="com.biomatters.core.documents.Field"><field><name>% AT-rich Amino Acids</name><description>% AT-rich Amino Acids</description><code>AT-richAminoAcidsPercent</code><visible>false</visible><type>com.biomatters.geneious.publicapi.implementations.Percentage</type><constraints /></field></value></displayableFields><originalElement><DefaultAlignmentDocument><date>1748163019023</date><alphabet>NUCLEOTIDE</alphabet><name>Nucleotide alignment</name><sequences><sequence charSequenceRevision="0" annotationsRevision="2"><gappedSequence annotationsRevision="2" charSequenceValidated="true" validatedCharSequenceGapCount="13607" type="DefaultNucleotideSequence"><created type="date">1748162922602</created><name>MtrunA17_Chr1g0198041 cDNA</name><description>len=3124 end=45131056 chr=MtrunA17Chr1 type=mRNA begin=45114326 strand=+ gn=MtrunA17Chr1g0198041 def=Putative phosphoric monoester hydrolase</description><sequenceAnnotations><annotation><description /><type>refORF</type><intervals><interval><minimumIndex>193</minimumIndex><maximumIndex>16328</maximumIndex><direction>leftToRight</direction></interval></intervals><qualifiers><qualifier><name>created by</name><value>User</value></qualifier></qualifiers></annotation><annotation><description>MtrunA17_Chr1g0198041_3F_507-614_108</description><type>altORF</type><intervals><interval><minimumIndex>3930</minimumIndex><maximumIndex>5032</maximumIndex><direction>leftToRight</direction></interval></intervals><qualifiers><qualifier><name>created by</name><value>User</value></qualifier></qualifiers></annotation></sequenceAnnotations><charSequence>TATGATGATAATATAATGTAATGAAGAGTGATGTGTCAGAATTGATTTGATTATTTGATGATTACGAAATCAATCGGTTTATTATCGTCAGTTGGTAACACACACAAACAACGAACGTTTGGTAATCTTCAATTCAACGCAACGTAACAAACCCATCGCCGGAGTTGAAGTTCCTCCGCCACCGTCGCCGGCATGGACTTGCCGAAACACCACCGTCCCACACCAACAACCTCTCTAAGAGACACATCCGACTCCTCCACGGGTAGCTGGGATGCCCTCGAATGGACCAAAATTG----------------------------------------------------------------------------------------------AGCCAATTTCGCGTTTTGTCTCTCCCGCGAATCTTGATTTTTTGCTCGACGATGAACAAGTTGTGGCCGAA--------------------------------------------------------------------------------------------------------------------------------------------------------------------------------------------------------------------------------------------------------------------------------------------------------------------------------------------------------------------------------------------------------------------------------------------------------------------------------------------------------------------------------------------------------------------------------------------------------------------------------------------------------------------------------------------------------------------------------------------------------------------------------------------------------------------------------------------------------------------------------------------------------------------------------------------------------------------------------------------------------------------------------------------------------------------------------------------------------------------------------------------------------------------------------------------------------------------------------------------------------------------------------------------------------------------------------------------------------------------------------------------------------------------------------------------------------------------------------------------------------------------------------------------------------------------------------------------------------------------------------------------------------------------------------------------------------------------------------------------------------------------------------------------------------------------------------------------------------------------------------------------------------------------------------------------------------------------------------------------------------------------------------------------------------------------------------------------------------------------------------------------------------------------------------------------------------------------------------------------------------------------------------------------------------------------------------------------------------------------------------------------------------------------------------------------------------------------------------------------------------------------------------------------------------------------------------------------------------------------------------------------------------------------------------------------------------------GGACACGGTGTTGTTCTTGTCAATACAGATGATGCAGGCGTGTTGATTGTAACAAACTTTCGTGTAATATTTTT---------------------------------------------------------------------------------------------------------------------------------------------------------------------------------------------------------------------------------------------------------------------------------------------------------------------------------------------------------------------------------------------------------------------------------------------------------------------------------------------------------------------------------------------------------------------------------------------------------------------------------------------------------------------------------------------------------------------------------------------------GAGTGAGGGAACTAGAAAAGTTATTGCCCTTGGAACAATACCACTAGCAACCATTGAGAAGTTTAACAAGACA------------------------------------------------------------------------------------------------------------------------------------------------------------------------------------------------------------------------------------------------------------------------------------------------------------------------------------------------------------------------------------------------------------------------------------------------------------------------------------------------------------------------------------------------------------------------------------------------------------------------GCTGTAAAAGCTCAGTCAAATACTCATCAATTAGACAAGACACCAACACAAAGACTGCTGCAGGTGATT-----------------------------------------------------------------------------------------------------------------------------------------------------------------------------------------------------------------------------------------------------------------------------------------------------------------------------------------------------------------------------------------------------------GGGAAAGATATGAGAATTATAGTCTTTGGTTTTAGGCCTCGTACAAA----------------------------------------------------------------------------------------------------------------------------------------------------------------------------------------------------------------------------------------------------------------------------------------------------------------------------------GCAGAGACGTGCAATATATGATGCACTAGTGAAGTGTACAAAGCCAACAATATTATGGGATCTTTATGCTTATTCGTCTGGGCCTTCCACTTTTAAGAACACCTCTCCAATGGTGCGATTATTGGATGAGTATTTTCGACTCATTGGCAAAGCTTCTCATCATGCTTCAATGGACATGATTGAAAGTGGCTCCTTCACCCTGTCAAATGACTTGTGGAGAATTAGTGGTGTGAATTCCAGTTATACAATGTGCCATAGTTATCCATTTGCTTTGGTTGTTCCAAAGAGCATT-------------------------------------------------------------------------------------------------------------AGTGATGATGAAGTGCTCCAGGCTAGCAAATTCCGTGCAAGATGCCGTCTGCCTGTAATTTCTTGGTGTCATCCT-----------------------------------------------------------------------------------------------------------------------------------------GTTACTGGCGCTGTCCTTGCACGTTCTTCACAACCTTTAGTTGGTCTCATGATGAATATGAGG---------------------------------------------------------------------------------------------------------------------------------------------------------------------------------------------------------------------------------------------------------------------------------------------------------------------------------------------------------------------------------------------------------------------------------AGCAACATGGACGAAAAACTTGTGGCCGCACTTTGCGGCAACCTTGACGATGGCTCAAAG-------------------------------------------------------------------------------------------------------------------------------------------------------------------------------------------------------------------------------------------------------------------------------------------------------------------------------------------------------------------------------------------------------------------------------------------------------------------------------------------------------------------------------------------------------------------------------------------------------------------------------------------------------------------------------------------------------------------------------------------------------------------------------------------------------------------------------------------------------------------------------------------------------------------------------------------------------------------------------------------------------------------------------------------------------------------------------------------------------------------------------------------------------------------------------------------------------------------------------------------------------------------------------------------------------------------------------------------------------------------------------------------------------------------------------------------------------------------------------------------------------------------------------------------------------------------------------------------------------------------------------------------------------------------------------------------------------------------------------------------------------------------------------------------------------------------------------------------------------------------------------------------------------------------------------------------------------------------------------------------------------------------------------------------------------------------------------------------------------------------------------------------------------------------------------------------------------------------------------------------------------------------------------------------------------------------------------------------------------------------------------------------------------------------------------------------------------------------------------------------------------------------------------------------------------------------------------------------------------------------------------------------------------------------------------------------------------------------------------------------------------------------------------------------------------------------------------------------------------------------------------------------------------------------------------------------------------------------------------------------------------------------------------------------------------------------------------------------------------------------------------------------------------------------------------------------------------------------------------------------------------------------------------------------------------------------------------------------------------------------------------------------------------------------------------------------------------------------------------------------------------------------------------------------------------------------------------------------------------------------------------------------------------------------------------------------------------------------------------------------------------------------------------------------------------------------------------------------------------------------------------------------------------------------------------------------------------------------------------------------------------------------------------------------------------------------------------------------------------------------------------------------------------------------------------------------------------------------------------------------------------------------------------------------------------------------------------------------------------------------------------------------------------------------------------------------------------------------------------------------------------------------------------------------------------------------------------------------------------------------------------------------------------------------------------------------------------------------------------------------------------------------------------------------------------------------------------------------------------------------------------------------------------------------------------------------------------------------------------------------------------------------------------------------------------------------------------------------------------------------------------------------------------------------------------------------------------------------------------------------------------------------------------------------------------------------------------------------------------------------------------------------------------------------------------------------------------------------------------------------------------AGAAAGCTATATATCGCTGATGCGAGACCAAGGAAAAATGCATTAGCTAATGGAGCCATGGGAGGTGGTTCAGAATCATCATCAAACTATTTTCAATCTG-------------------------------------------------------------------------------------------------AGATAGTCTTTTTTGGGATAGACAACATTCATGCAATGAGAGAGAGCTTTGTTCGTCTCCGAGAATTCATAGACACTCATGGCAGAACATCATCGGATGGAATGTCATCTTTTTT---------------------------------------------------------------------------------------------------------------------------------------------------------------------------------------------------------------------------------------------------------------------------------------------------------------------------------------------------------------------------------------------------------------------------------------------------------------------------------------------------------GAGACATGGTGGGTCGATATGGGGTGGCGGCAATTTAAGCAGTATGTCTGCTTCAGTATCAACCCTTGGGGACAGTGGATGGTTATTGCATGTTCAGAATGTTTTAGCTGGTGCAGCTTGGATTGCTGCTCGTGTTGCTATGGAAAAGGCTTCTGTTCTTGTTCATTGC------------------------------------------------------------------------------------------------------AGTGATGGATGGGATAGGACAAGCCAGTTAGTTTCACTTGCTAATTTGTTGCTTGATCCATATTATCGGACATTCAGAGGTTTT--------------------------------------------------------------------------------------------------------------------------------------------------------------------CAGGCACTTGTCGAAAAAGACTGGCTGGCATTTGGTCATCCGTTTTCTGATCGTGTGGGAACACCGTCTATCTCTGGAAGTGGGAACGTGTCTTTCGAGTTATCCAGGCAGTCTTCAACTGGCATCCCATCATCACCAATGCGTCAGCCATCAGGGACATTACCTCCAGCTCCATCTCATGCGCATAGTTCAGGCAACTACTCTCCCATTTTTTTG--------------------------------------------------------------------------------------------------------------------------------------------------------------------------------------------------------------------------------------------------------------------------------------------------------------------------------------------------------------------------------------------------------------------------------------------------------------------------------------------------------------------------------------------------------------------------------------------------------------------------------------------------------------------------------------------------------------------------------------------------------------------------------------------------------------------------------------------------------------------------------------------------------------------CAGTGGGCTGATTGTGTGTCACAACTACTGCGGATGTATCCTTTTGCATTTGAGTTTTCTGC-----------------------------------------------------------------------------------------GGCTTTCCTGGTGGACTTCTTAGACTGCATGCTTTCTTCTCGCTTTGGAAACTTCTTCTTTAAT-----------------------------------------------------------------------------------------------------------------------------------------------------------------------------------------------------------------------------------------------------------------------------------------------------------------------------------------------------------------------------------------------------------------------------------------------------------------------------------------------------------------------------------------------------------------------------------------------------------------------------------------------------------------------------------------------------------------------------------------------------------------------------------------------------------------------------------------------------------------------------------------------------AGTGAAAAGGAGAGGCTGCAGTGCAATGTGTTTGAAAGTTGTGGATGTTTGTGGGCATACTTGGCTGATAGGCGGGCATCAGAAGGAGGTTTACATGTGCATTGTAATCCCTTTTATGATCCACTGAAGTACAGCGGTCCTCTTCTGCCCCCAGCAGCAGCGTTAGCCCCGACTATATGGCCCCAATTTCACCTTCGTTGGGCCTGCCCAGAAGAAGCACATAGTGGGGAGATTGAAGCACAATGTAGGAAGATAATACTAAAAAACTCGGAGATGCAGA-------------------------------------------------------------------------------------------------------------------------------------------------------------------------------------------------------------------------------AGGCTAAAGAAGTGGCAGAAAGGAAAGCTAGAGAAAATACAAATGCTGTGCAATCATTGCATGCTGAATTGCGACGAGAGAAACTGTTGAATATCTCAGCTATGAACACGGCAAAGAGGATAACCAAAGAAAATACGGACATAAAGCGTGCAATTCAGTCAATTGGGTGCAAGATTCACATTTCTAGTAGTGGTGATTGCATTGTTGACATTGAAAACAACCCAGCGGGAGCACATCCAAACTTGTATTGTTCCTCTAGGCAAGGATCAAGTAGTGCTGTGATTAACGACAAAAAGGATCTATATGTGTCTGTAACAGAAGATGACGGTGATGATGGAAACGATGTTATTGGTCGAATATGTGACTCTCTATGCCCGTTTCGTACTAAAGATGGAGGCTGCAGGTGGCCAAATGGTGGTTGTGCTCAACTAGGTAGCCAGTTTGTTGGTTTGAAAGCGAATTTTGATGCATTTGACCAACTTTCAATTGATGACAGTTATTTCAAGCCCAAGTAAAATGAGTTCCTAAATAAACTTCAATAGTGAAACCAATTTTGCTTTTCTTTCTGACCATGGTATTTTTTTGGGCATCCGGAATTGTACATGCTATTAGAGTCGGTTGATTGAAGTTATTGAATCATGGTGGTCCTTCTTACTATATTCATGTGTATAATTGTAAATTTAGGGACAAGATAGTAGACGATTACATTGGAATCATTCTTAATAAGATCAATTTTGTAGGAATGGTCATTTTTCTATTGACAATTTTGCTACATCTAAATGAAAATGATCAATCGTTGATATGTTGTAATTAAATTATTGCTTCCTCCTGTTCACAAGTTGATAAAGGTTCAACATATACTATGGGTGTCCCAAAATCATAGAGCCCGCTAGTGATGAAGGTTCAGAATTTTGG</charSequence></gappedSequence><URN class="urn">urn:local:.:6i-jcqsy7r</URN><referencedDocumentRevisionNumberThatStoredSequenceIsCopiedFrom>7</referencedDocumentRevisionNumberThatStoredSequenceIsCopiedFrom></sequence><sequence charSequenceRevision="0" annotationsRevision="0"><gappedSequence charSequenceValidated="true" type="DefaultNucleotideSequence"><created type="date">1748162906655</created><name>MtrunA17_Chr1g0198041 gDNA</name><description>len=16731 end=45131056 chr=MtrunA17Chr1 begin=45114326 type=gene strand=+ gn=MtrunA17Chr1g0198041 def=Putative phosphoric monoester hydrolase</description><charSequence>TATGATGATAATATAATGTAATGAAGAGTGATGTGTCAGAATTGATTTGATTATTTGATGATTACGAAATCAATCGGTTTATTATCGTCAGTTGGTAACACACACAAACAACGAACGTTTGGTAATCTTCAATTCAACGCAACGTAACAAACCCATCGCCGGAGTTGAAGTTCCTCCGCCACCGTCGCCGGCATGGACTTGCCGAAACACCACCGTCCCACACCAACAACCTCTCTAAGAGACACATCCGACTCCTCCACGGGTAGCTGGGATGCCCTCGAATGGACCAAAATTGAGGTTCCTTTCTCTCTCTATTCAATTCAATTCAATTTTACATTCTTCATTTTTCTTTTCTTTCGTTCTTAATTTTCTTCTCGTAATCTATTTTCAGCCAATTTCGCGTTTTGTCTCTCCCGCGAATCTTGATTTTTTGCTCGACGATGAACAAGTTGTGGCCGAAGTATGTATAATCTTCAAAATTCATCATTTGTGGTTTATTGATTTTAATGTGTTCTCCGAAGCGGTTATATCAATGTTTTTCCTTCAATTTTCTTACTGAATAGATTAATTAATTTTTTTTTTTTTATGTGCTGAATTTGTGAAAATGTGTAGAAGTAAGAATAGTGCAAAGAATGATAGGATTGATTTGATATTTTCAATATATGTATGTTAAGTTTGATGCTAGCTCCACAAAGATTCACTTGATGTGTTATTTGCATAACAAGTTAACTAGATTCATTTCCTGAAAGTTTGATTAGGATTTATAGTTTTGTTGTGTTTAGTTATCGCTATGTGTGAACTCAGGGAGGCGTCCTGAGTTTGGCAGGTCTGACGTGTAGGCGCTTTGTTAATTGGCCCTGAATCATTACACTGGTGCATTTATTACCGAGTATCGTAATACAGACATTTATTTAGAAGAATGATTAGACATCCTGGTATCTGTCTTGAGTTGGGGGTATCTGGGGGGGAAAGTGTCTGTTCCGGTTTTTAGTGTTATTGGAAACTTGTTTATATGATGTTTAAGATATGTTTAAGATATTTCTTTTGAAATGGGTTCACGTGAGGATGTATTAAATGAAACTTGTATGGTGGCTCGTAAAAAAAAATGTAACGCCTATTGAGTGGGAGATAAATGACTGCCACAAAACGCCAAAGTGGGCTTGCTGACGTTCCAAATGCGGTGCGCTGAACTTAGTTGGTGGTACCTAAGGTTATCGACATTCTAATTTTACATCTAAAGTCACCGCTATCTTATGATTATTTACGACCGACATTCTTGATTGCGTTAACATTGTTGAGCTATATCAGAAGCACAGAAATAGGATTCTAGTGGACGGCCATTAAAGTGGCAGATGAAACCAAATTGGAAAATAAAAAATTAAGGCCCACCCAAACCCTCAAGTCCCTCTCAACTTCACGTCTTCATTTCTCTTTTGTGATTCGACTTTCCACCCTCATCTATTTGGTGATTTGACTGTGGATAGTTCATTCTTGCTTAAAACCGGGTGATGGCCTGTGGCTTACAGTAGTCCAGTTCAAACCTATTTGTGCCTGGAGGCTGCGGTTAATAATTGCACCTTTTGTATTATGAGTTATAACTTTGACTTAAGTTGTGAGGTGTGGCTTTTCGATGGATTTTCAGCTAAAGTTTACTTAATTTGTTAGTTACGTTTTAAGGTTGTTTTTCCTATATTATTATTTAATATGCCAGTGTGTATGCAGTTGTTTAAACACAACTTTTCATTTTAGGTTGAATCTTATGATCCATGTTAGTCGTTATGATTTGATAAAAAAACAGGTCCATGTTACGACTTACGATCACACATATGGTATATTTTTCCCCCTTTCGTATCTTTGGTGGGATTTCGATTTTGACAAGTTTGTCAGTAGTAGTGCAGTACCATAAGTACTAGCCTTCTGGAAGAGCAGTGGGACTTATCCTCTTTGGCTTCTCACTCATATGGTAACAGGGATGCGGGGTAAATGTATAAGATGCTGAAACTTCCTTTAACAATGTTGAGGTTTCAAGAACGTCTCTCACTCGTAGATTCCCTACTTCCTAGGACTCTTCGTTTTCTCTAGTTGCAAATTATTTTTTCTTTAGCTTTGTGGGGTAACCCTCTCCTCTTCTAGGGAATCTTCTGCCAAGCATTTAATGCTGTTATAGCTAAAGATGCACCGAATCAGGGAATGCTTCTTTATTGCCACATTTGCAACACATGCCACAGGAACAAGGAACATTGCCATTGGACTGTGTTGAAGGCTCTTGGTCTAATATTTTCGTGCCCTCACTCTTCGGGGCCAACTGTTGAGGATTGAGTCTGTCAAAGGACAAGGTGTGAGATTGGTATTAATTGGTGGGTCCCCGTTCATGTAATAGATCAAATGGTGATGACACGTGTTGCTTCAGCTGAGGTCAAATCGGTACCATTGACTACGGAGCGTATCCAGCCAGACTTGACCCTCAGGCTGGGGATAGAACTCCTTGTGCCAATTTTTCAGGAAAAAACACCCTTGTGTCAAATGTTGGGTGCCTTCTTCATTGCATACTACTTGCATGAAAGCCTCAAACTCATATTTTTAATGATGATGTTACTTCCAAAACAGACGTATATACAAAATTCAAGACAGTGAATTGGGGTATTGGTTTATCTAGAATATTATGCCTAAATATTTTATAAATGGTTTGCAGAATACTCGGGAAAATAACATATCTTCTAACCAAAGGCCTCCTATATATTATGTTCATTACTTTGCTTGACACTGTTTCTATCTTTAGTGCAAGCTGGATTAGGCACTTCTGCTATCATTACTTTTCTCGATACCACTGCTATCCACTAGCCAATTAGGCTATTAAAGAGCTAAATTTCTCCTTAAATATGAATTGGTTGGATGCAAGCTGTATATTAGCTGTTATATTAACATCTGACAAATATAACTTTTTTTTGTGCGTGTGTATCTTTTGCTAATTTTTACTTCTCACACAAGTCTTAATGTTTTAATTTACATTTATCCAGTTTTAGTCTATTGTATGTAATTAAGTTGGTATATGGTGTTTACTTTCAGGGACACGGTGTTGTTCTTGTCAATACAGATGATGCAGGCGTGTTGATTGTAACAAACTTTCGTGTAATATTTTTGGTAAGCTCCTATATGTACTATTTCCTACACTGCTTCCGAGTTCTAGATTTTTTCAGGTATTATGATGTTGAAGAAGTCCCAGGTTAGTAGTTTAGAAATGCCATAGTCAGTGACTGAATATGCATAATAAATACAGTATAAATAGTTTCACATTAAGTTTTTTGGACTGAGTATATTTTTGTCAGAAAAGAGACAAAAGTTCTTCAATTTACCCAAACCTAACATTTGCAGTCATCATTTATCTCATAATTATTCTTTATATTTTCCCTAAAATCCAACAAGTTTCAAAGACTTATACTTTAAGCACTGTTCTTAGAACTTAAATTACCTTCAGTCTAACCTTAAACACTATTCTATCACTTCACAAATTACCCTTTACATTCAACTGCGCCCCAAAATGCTGCAGCTCACCTATTCTATACAGGGGAGCATCCTAGAAAACCCTCACATTGACCCCTTAAAATCCTATTCTTTCCCACATGACTTTAACCTCATTCTTTTGAAAAGAGTTATTTGAAGATCCCTTTGATAGGGAATGGGAGAATTTTTTAAGCTGAAATCAGAAACTCTAAAGCAAGAAATTGAACACTTAACCACATGAGCTATGTTGTTGATTTGTGTGCATTTTTGTGTCTTAAGCTGTTTATATGTGACATTTAGTTACCTGCCTATTTATCTTCCATATCGACTATATTCACTGATTTACTTCATCACATTTTCCAGAGTGAGGGAACTAGAAAAGTTATTGCCCTTGGAACAATACCACTAGCAACCATTGAGAAGTTTAACAAGACAGTAAGTTCTTGCAATTTTTTTTTTCACAAATTTTATTGTGTTTATTGTTGTTTACCTTGGATTTGTAGTGCTAGATCAACCGCTAGTAACCATGTATATCCATATTCTGAGTTTGGCGTCAGCCTCCTTTTTGATAGCATCTTATTTTGCTTCTCTTTTCAACATACATACTATTTTACTATATTTCTGTCAGAATTTACTCATTAATTGTAGAACATTTACAGTCTTCAAATATTAACCAACTCTTGTGATTACCCTGGGTATGACCTAGATTGATTTATGAAGGGAATATAGGTGTTTTGTATTTTAATCATTTCTTCTGTAAAAGAAAATTTGTTCTAATTTTCTTTTTAATTAGTTGTTGACCTGCAAACAAGTTAAACTTGTGCTACTAGCTTAGTGCTCACTGTCAACTCAGCCACAAGATTGAATATTTGTAGTATACCTTATTTCTATCATTGTTGTAAAAAATTTAACAATGTTTATGATGCGGCGTGCTATCAACCCATTCATGTATGTGTATTTAGATTCTGCTCTCTACTGTTGAGTGCAATTTGTGGTAATTCTTGGGAACCTCATATTGCTCACACTTAAATGCAGGCTGTAAAAGCTCAGTCAAATACTCATCAATTAGACAAGACACCAACACAAAGACTGCTGCAGGTGATTGGTATGCTTTCAGTAAGCTCTTTTTATTATATATTCTTTGAATATTTTCAGTAAGCTCCTCTTACTAATATTTTCTTTGAATATGAATAGTTATTGTTTTTTCACATAACGTGCCGTTATGTTTGAAACCTTTTATTTTTAATGTTCTAAAACAGCCTCCTTCATTTCAAACTTGATGCAATGTTGAATTTTGAACAATTCTTACTATTCATGTATTTATTTTCACAGATAAATTAATATATACAACAATCATGTATTCCTATCTGCCTTGTATATGTTTTCAAGCACATGGTCTTTTTTTTAAAGGGATTCTTTATCCTTCCTCCGTATTCATCTTAATCTTTTTACATTTCTTCTTTTTTTGAAGACTGGATTTATCTTTGCTCTTTTATGCAGGGAAAGATATGAGAATTATAGTCTTTGGTTTTAGGCCTCGTACAAAGCAGGTAATTCTACTTTGACAGTAGTTATGTTATGCCCTCATAAAATCAGAAATCTCAGTTTTTGCTTAATTCTACATCTGTTCAGCATGAATTCTGACCGTCACAACTTCAATTGTACTTTACACTACATGATATCTGAAGTAGCCTTGCAATCTACCTTTTGAGGTGTTGTGAGCTAGTGGGAATTTTGTCATGAACATCTGTGTAGAAGGCTTTTTTTTCTTGGGTCTTGTTAGCCAGTGCCCTGGCCTCCTGGGCACTTTTTAACATTTCCCTATTTCTTTTAGCATGTTTCGGATCTAATGTTGCTTATTTGTTCTTGCAGAGACGTGCAATATATGATGCACTAGTGAAGTGTACAAAGCCAACAATATTATGGGATCTTTATGCTTATTCGTCTGGGCCTTCCACTTTTAAGAACACCTCTCCAATGGTGCGATTATTGGATGAGTATTTTCGACTCATTGGCAAAGCTTCTCATCATGCTTCAATGGACATGATTGAAAGTGGCTCCTTCACCCTGTCAAATGACTTGTGGAGAATTAGTGGTGTGAATTCCAGTTATACAATGTGCCATAGTTATCCATTTGCTTTGGTTGTTCCAAAGAGCATTAGGTAATTCATTGAGGACTAAACTTCCTGCTTTTGCCCAGTTATGGATATATTGATAATGTGGAATCCACTGAACTATTCCTTTGATAATTTTGCATTGTCCTGATGTAAGTGATGATGAAGTGCTCCAGGCTAGCAAATTCCGTGCAAGATGCCGTCTGCCTGTAATTTCTTGGTGTCATCCTGGTATGTACAAAATCTTCGTGTCATTTCCTTTAATTTTTAGCACAGTTCCATGCTTCCTATTTTCATTTTCTTTCTTTTGAATTTTATTATTGTTACACAACGATGTACTTATAACATATTGGAATTGTTGACTATAGTTACTGGCGCTGTCCTTGCACGTTCTTCACAACCTTTAGTTGGTCTCATGATGAATATGAGGAGGTAATGCAAACTATTTAATCAAATTCAAATGTACATTCTTAAAGGCAAAAGATATAAATTGTTTGTTTTTGGCTGGACGTAACAAGAAAAATGTCGGATATTTTTAGTCAATTCCCAAGGTTGGAAGTGTTAACACTGTTTCTTTATGCTGCGTAAACAGTGTATATTTCAATAGGATAGACGGAAAATTTTTAAGCCTGTGTATTAGCGTATTCTTTTATAGATGTTATAGCCGTGACTGTAGTGATGATTGGTTTTTACCGTATATAGATTTTTTTTGGGTGGGTGGGTGTGACTTGAACTCTGTTGAGATAATGCCTTTTCTTTTTCCTTTTTTGATTCCCGGTCCTTGAATGTTTGGATGATTTTTTAAAATATCTTATACAACAATAACAAGCTTTATGTGTTTTCATGCAGCAACATGGACGAAAAACTTGTGGCCGCACTTTGCGGCAACCTTGACGATGGCTCAAAGAGGTCAGATTTGTTATTTTATATTCTTGCATTGTAAACATATTTTAGTAAAATTCAACATGAATTATTTTTTCAATTTACTTATTATCTCGGTAAAAACATCAATTATGCATCCACATTAAGCATCAATCAGAAGTGAATCAAGGACGACCTTTCCTAATGTTGAATAAGAGAGAAAAGAGAGACATATGATGAATACCGTGTGTCTGAATAGCACAACGGAAGATTTATTATATAGAAGTAAGTAGCTTAGGGCCTAAGCTATGATATGTTTACAGAATGAATATTCATCATAATATTATATCCTAAGTAACTTAGAGAGTAAGCTAAAATATATTTAGAGCATAAATATAATTATTTACTATATATTTATATATCAACACTCCCCCTCAAGCTGGAGCATATAAGTCAAATGCGCTAAGCTTGCCACATATATAACTTATTCTAGGACCTCGTAGAGATTTTGTAAAAACATCTGCCACTTGATCATTTGAATTGACAAAGCTTGTGACGATGTCTCCTGATTCAATCTTCTCTCTGACGAAGTGGCAGTCTATCTCGATATGTTTGGTCCTTGCATGGAACACTGGATTTGAGGCGATATGCAACGCAGCTTGATTATCACATATAAGCGTCATTGGTCGTGCTTCTTCGAATTGAAGTTCCTTAAGTAGCTGCTTCAACCAAATGAGTTCACATGTTACTAGTACCATGGCCTTGTATTCTGCCTCAGCACTTGATCTTGCAACTACATTTTGTTTCTTACTCTTCCAGGATATCAGGTTTCCTCCAACAAGTACGCAATACCCAGAAGTGGACCGTCTATCAATGGGTGAACCTGCCCAGTCAGCATCTGAGTAACCAACTATCTGAGTATGTCCTTTATCCTCATAAATGAGACCTTTTCCCGGAGCACCTTTTGATGTATTTAAGAATTCGAATTAAAGCATTCATGTGTTCTTGGCAAGGAGAATTTAAGAATTGGCTTACCACACTAACTGCAAAGGAAATGTCTGGACGAGTGACTGTGAGATAATTCAATTTTCCAACCAATCTTCCATATCTTCCTGAATCTGATAAAGGCTCCCCTTGATTAGGTAGAAGTTTGACATTTGGATCCATCGGAGTATCAATCGGCTTGGCATTCAATAGACCTGTTTCTTCAAGAATATCCAAAGCATATTTCCTTTGTGAAATTACAATACCATCCTTGGATTGGGCTACATCAATACCCAAAAAGTAACGGAGTTTACCAAGGTCCTTAGTCTGGAACTCATTAGAAAGATGTTGTTTTAACTGGAGTATTCCCTGTTGATCACTACCAGTTATGACAATATCATCCACATAAACAATAAGATAAATGCACCCTTGGGGTGAGTGACGATAAAAAACAGAATGATCGGCTTGACTACGAATCATACCAAACTGTTGCACTACTGTGCTGAATCTGCCAAACCAAGCTTGAGGAGATTGTTTAAGACCATAAAGGGATCTATGCAGCCGACAAACCATGGTAGATGACTCCCCCTGAGCAACAAACCCAGGTGGTTGCTCCATATATACTTCTTCTTCAAGATCACCATGCAAAAAAGCATTTTTAATGTCAAGTTGATGGAGAGGCCACTGACGAATAGTTGCAATAGAGAGAAAAAGTCTACAGATGCCATTTTGGCGACCGGAGAGAATGTGTCACCATAATCTAACCCAAAAATCTGAGTATATCCCTTGACCACCAAGCGAGCCTTAAATCGATCAATTTTACCATTAGGGCCAACTTTCACCGTATAAAGCCAACGACAACCTACTACCGACTTTCCAGGAGGTAAAGAAACCAGTTCCTAAGTGTCACTGCTTTGGAGAGCACACATCTCATCAATCATTGCTTGTCTCCACTCAGGGTGAGATAATGCTTCTCCTGGAGATTTAGGAATAGAAACAGAAGACAAAGGAGACAAGCAAGTATAATGCAAGGGGGAAAGACGATGATTGCACAAGTCAATGTAATGAGGAGATGGATTTCGAGTAGGACGTATACCTTTACGAATAGCAATAGGAACATATGTGGTCGGATCCGGTAAAGGCGGTGGCGACGAAGGAGAGTCTGGAATGGCCTCAGTATCTGGAATAGGTGTCGGAACATGCACAACAGATGGTGGCTGACGACGTTGGTAAGTTTGAAGAGGCCGTGGAGTGGGAGGCTCCGCGGGAGGGTCTCCAAGAATGGTTGTAGGAGGCTCCGTGGGAGGAGGAACATAAATAGTGGACTCGGGCGGAACAGACACAATAGGTTGAAGAGGAACAATATCAGACGAGGTTGGCATATCAGCCTGAAGTGGGTCAAGAGGTACATTGGTTGACCCAAAAAAAGGAACAGACTCAAAAAATGTAACATCAGCTGACATGAGGTACCGTCGAAGAGTAGGAGAGTAGCAACGATAACCTTTTTGAGACCGATGATAACCAAGAAAGACACATTTGAGTGATCGGGCCGAGAGTTTGTCAAGACCAGGAGAAAGATCGTGAACAAAACATGTGGACCCAAACACACGGGGTGGAAGTGAGTGTAAAGGGGTATTAGGAAAAAGGACCGAGTGTGGGACTTGATTACCTAAGACCGAGGAAGGCATGCGATTTATAAGATAGCATGCCGTTAGAACAGCATCCCCCAAAAACGATACGGAACATTACTATGAAGTAAAAGAGTTCTAGTGGTTTCAATGAGATGACGATTTTTCCGTTCGGCAACCCCATTTTGTTGAGGTGTATGGGCACATGATGTTTGATGAAGAATACCATTGGAGGACATAAAATTTTGAAATTGGTGAGACAAATATTCTTTGGCATTATCACTACGTAAAGACCGAATAGACACTCCAAATTGAGTTTTAACTTCTTGATAAAATTGTTGAAAAATAGAGAATAATTCAGATCTATTTTTCATTAAAAATAACCATGTGCAACGAGAAAAGTCATCAATAAAAGTGACAAAATATTTGGAATCAAGAGTGGAGATATGACGTGAAGGGCCCCAGACATCAGAATGGAATAAAGCAAAAGGGGACGATGCTCGTTTATTGACTCGATCGGGAAAATGACTACGAGTGTGTTTCCCTAACTGACACGATTGATAGTGCAACTCGGATAGTTTAGAAAGACTAGGGACCAACCTTTGAAGTTTGAGGAGACTTGGGTGACCCAACTGAGCATGTATAGTAAGAGGGGAATCTGTGGTTGGGCATGCTGTGGATGAGTTTACGAGATAATGAAGACCATTAGACTCACACCCGATGCCAATTTGCCGTCCCGAAATCCGATCCAGCAAAGTAACATTGCCTTTAGTAAAGGTGACAATACAGTCTTGCGAACGAATCAGTTGACCGAGAGAAATTAAATTAAATGGAGCTCCAGGAACATAAAGGACAGATGTAATTGACAAAGAAGGGAGCACTCTGACAGTACCAATGCCTGTGGACTGTGTTTCGGAACCATTTGCTGTGATAATACTCGGTAAGTAACCGGATGTAGTGAGAGAGGAGGAACAAAAATCTTTATTACCGGTAATATGATGAGTTGCACCTGAATCAAGAATCCATGGATTAAGTGAGGGTGACATAGAGCTACAACTAAATGATTTACCGGTGTTTGCTCCCGAAACAGCTGAGCTTTGACGAAATTTTACCCATCGAAGAAAATCTTCATAAGTTGGCGTAGAAACCTTAGGAGAATTAGTGGTCCTAATGGTGTCAGATAGAGCAATCAAAGGACGTGAAGAGCGCCTTGAAGTTTCCTGCATTGAACAATAGTATGTCCCAAACGGTGACAGTACCTGCAGTTGAGACGAGTCATGGAGGTAGATTGTCGCTCCCGAGAATAAAAAAAACAGCCCTAAGCAATAAAAAGGATCAAACAGTGTGCTGTAACTTTCGGGAGAGTGAAAATCACACAAAGCAAGGATACACGGCTATTTGAACTAGAAAGCGTATACCCGTCGGTTGAAACCCAAAAATAAGACTGGATCTGGATTGTAGAGAGAATTCCAAGTCCGGAGAGACCAACAGCAGCCAAAACGGTGACCGGACGCGCTCACACACGCGGTGCAGGGTGGTGGCGTGTGGGAAAAAGCGCCAGACAAAGAGGCGGCGCGTGAGGGAGCGTGGAGGGTTTTCGGAGGCGGAGAATTTTGTGGTAGGCCGGATTTGGGATTCCGATTCTGATGGTGAAGTTTGTTTTCAGAAAGTCACCGGAATGAGTAGCGGCAGCAGCGGTTCGTGATGAATATCGATGCCGGAAATTGACACGGCAGTGAAGGAGTGGCAAACCGGAGTTGAAAACACGGTTTGCCGAAAAAAAATTCTCACCGGAAGACAGTGGGTCCACCGGGTAAACACTGATTAGGGTTGTCTCTCAAAAGGCTCTAGATACCATGTTGAATAAGAGAGAAAAGAGAGACATATGATGAATACCGTGTGTCTGAATAGCACAACTGAAGATTTATTATATAGAAGTAAGTAGCTTGGGGCCTAAGCTATGATATATTTACAGAATGAATATTCATCATAATATTATATCCTAAGTAACTTAGAGTGTAAGCTAAAATATATTTAGAGCATAAATATAATTATTTACTATATAATTATATATCAACACCTAAAAACATAAGCTGTTTGGGGATATTTACCCTAATTTTGACTGTTATTTGACTGTTCAGTTATTTTGTTTTCACTTATATGTTATTTTATTTATGGGTTATGCTAATGTGGAAGCTTTGCAAAAGCAGTAGGTTTGCATGGGATTCATCAATATTTTAACTTTTAAAATGTAAAATTCATCACTTTTCACCACTTCCCAATGCAATATTTCTATTTTATCCTCTTAACCAATGCCTTAAGGGCACTCTTTAGAATTTCCCTTTATTTATTTATAATTAATTTTTCTGATTTTTTGTATCATTACTTTTTATATCTGGTGAAACTCAACTTAGCATTTCACTTTGCGATGAGATTAATAGTAACTTAACTCAAATAAAAACTGATACTCAACTTAGAACTAAATTTCAAAACTGAAACTCGATATAGTTTTTGAAAATTTGAAAATAGACAACAGAAAGCCACCCCAAATGGGGGGCCTTAGCTATTAGGGGAAGGCTAAGTTTTCATTTTTCCTCAAGTAATTGTAGTACAGTGATATTTTATTGACAGGTGCTATTCTCGTCTAGTTTATGCATTCTTGTGTTTTGAGTGCATCCTTCATGCATTTTCAATAACATTCTGAAATTGTATTTCTCTTCTAGAAAGCTATATATCGCTGATGCGAGACCAAGGAAAAATGCATTAGCTAATGGAGCCATGGGAGGTGGTTCAGAATCATCATCAAACTATTTTCAATCTGAGGTCTGCAATAGGTTTTTGAATTGTTCACTTATTTTTTTCATCTTTAAATTTTGGCTTTATTTTCAATCATCTAAATTCTTACTTCATATATTGTCAGATAGTCTTTTTTGGGATAGACAACATTCATGCAATGAGAGAGAGCTTTGTTCGTCTCCGAGAATTCATAGACACTCATGGCAGAACATCATCGGATGGAATGTCATCTTTTTTGGTCAGTATCTGAATGTTAAAAAGCTTTGCTATTTGTGTTCTCAGTGTATAGAGTGGATTATCAAAATGGCTTGGTATGCAGTTGTGTCTAAACTCTGTTCTAATAATTATAGTGTTGGAAGTTATACTTTTATAACAACTTTTAGTTGGTTTAGAAAAAGCTGTGAACTGTTGTGTAAGCATAAAAGTGAAATTATTATTTCCTCTCAAATCATCCTGTAGTAAGGTTAACTGTTACAGGACTTCGTTACAAATAATAAGTGTTGCTCATAACATACTGCTTGGTGGTACTGTCATAACTTTATTAAACCAAAATTGTTATGTAATGACTGTTTAACTTGGCAAGATTTCCAGTTAATGTGATTTTAATTCATGTTCTACTGAACTGGTTATAATTGCCTAGAGTGACTCGTGTGTGGGATCAATTAATGGAGTTCGTGCTTCTAACTTTGTGAGTTGTATTAAGATTGTTTTTATGGGTTCTGTTTAGAGACATGGTGGGTCGATATGGGGTGGCGGCAATTTAAGCAGTATGTCTGCTTCAGTATCAACCCTTGGGGACAGTGGATGGTTATTGCATGTTCAGAATGTTTTAGCTGGTGCAGCTTGGATTGCTGCTCGTGTTGCTATGGAAAAGGCTTCTGTTCTTGTTCATTGCAGGTACTATGATGGTTACTTCTCACGAGTCTAAACTTGTATATTAAAAATTGCAATCTTTCAATTTCTTACCTCGTATGTTGATTGTACTTTTTTCTTTGGTAGTGATGGATGGGATAGGACAAGCCAGTTAGTTTCACTTGCTAATTTGTTGCTTGATCCATATTATCGGACATTCAGAGGTTTTCAGGTAAGGAATTGCCATACTCAACTATTTGAATGTTTTCTACATCAATGTCACCATATGAAGATACACAAATCTTCCTCCTCTTTGCTCTTCGATATTGCCATTAAAAATGAATCAACAAACTTATCTTTTAATTGCATGTATATATAATATTCTTTCTCAAGCAGGCACTTGTCGAAAAAGACTGGCTGGCATTTGGTCATCCGTTTTCTGATCGTGTGGGAACACCGTCTATCTCTGGAAGTGGGAACGTGTCTTTCGAGTTATCCAGGCAGTCTTCAACTGGCATCCCATCATCACCAATGCGTCAGCCATCAGGGACATTACCTCCAGCTCCATCTCATGCGCATAGTTCAGGCAACTACTCTCCCATTTTTTTGCAGGTTTGTTCCTTGAATAAGCTCTAGGAATCATTGAATGATAAAACAACTTGGTTATTGCTTCTTTCTGGATGTTTCCTTCCTAGAATGCTCTCCTTCAAATTGAGGCTTCAATATGCACTTAATTTTTATTTAATTTTTTGGAATACCTTGAGCTAATCCTTTAAAGGTTTGTATCACTTCAAATTTGATGATGTGGTATTGTCGGTAAGTATTGACATCAAAATTAATTAGAGGCTGATTGTTGGCCCAACTTGGGCCCAAAACTTGGTGATTCCAGGAGTTGTTTCCTTGTGAAAGTATAATAAACAAGGCTAGGCGAAACAATATTTAAATTTTTTGCACTAATGAACAAATGATGATAATATTAAATTTAATTTTGAAGATATTATTGTAGTTTCTTGTTTATTAAGTTGAACCAGAAATATAGAAAATGTCCATGACATAATAAAACATCACAAACACTAAATAGCTCACAACAAAAAGAAAAACAATCAAAGAGGAGTGAACATTCATATTGGTCCCTGAACGTGTGTGGTTTTGTCATTATAGCCCCTAAATGTATCGAATTTGAAAAAAAAAATCCCTGATATTTCTCTATTGTGACACTTTTTAATTTCAAGGGTGATTTATATTATTTTTTTACTTAATGTTTGGTTCATAAAAATATATTTTTTTAATCTATTTAGCTTATCATTTATTATCTGAAGAATTGCATGTTGAGGTTTAGACAATGGAATCTGGTGGCTATATTATTAAAATCATTTTATCTATGCTCTTAGAGTTGGTGATTGATTTGGATTTGAATATATATTTTGTCTTTTGCATAATACTTACGTTCAGCGCCCATGTTTATTATGAACTCACAACCTGGTATATTTTTTCAGTGGGCTGATTGTGTGTCACAACTACTGCGGATGTATCCTTTTGCATTTGAGTTTTCTGCGGTATGTGTTCTTGAATAATTCTGTTTTTGTTTTATTGTTAAACTTTCGGTATCTTTCTGGCTGGTAACTTATACTATTTCATTATTAAGGCTTTCCTGGTGGACTTCTTAGACTGCATGCTTTCTTCTCGCTTTGGAAACTTCTTCTTTAATAGGTATTTCTTTTTGTCATTGTTTTGTTCTCTCATGGAATAGATGTAGTTATGGGCATGCAGTTCCTTCCTGATGTGGTCATCTCATTTTGAACACAGTGAAACCCATCAGCAGTGAAATATTATTACTTAAATAGGCTTCATAGTGGTTGTGAGATAGGTTCCGTTTGTCAGACATAATTTAGGCTGATGCAATTGAAGAGTTATAAAAAGTTATGTTTCATTTTTGTCCACAGAAAAGTTCTTATTTAACCACGACAAAAGTAGTGTTATACCAATATGATTCAAAATCATTAATTGATTTTCAATTCATATAGCCTTTCTCTACCTGTAGATGTTATTATCAAACTGCTTTTTGTTATACTCACATTTCCTTTTCCATGATTTGGTGTCATGATTATTGACTCAAGCATTATCTTCTGTTGTCATTATTATATTTTCTTTTATTGTTGAATCTTAAAGATGATTGCTTTCAACAATATCTTCGTTTACTTTTATGACCTCTGTAACACTAACAGCTAACCTTCACAATTTTCATTTGATGGTGTATCATCTATGTATATACTATTCCATAAAGGTATTTTTTATTTTTTTGAACAAGTATACCATAAAGGTATTAAACCAACCCAACACGGAAATATAACATGTGAAGTCGACTAGCAAGTGATACTGGTCTGGTCTCTGATGATGGTTCATTCTAAGTAGTCTCTTTATGCATGAAAACCAAGAAATAGACCAGATAGCTGTAAAAAACATTTATCATAATAATTGTATAACAATTAAGTATGGAAAAATTGATATGTGCATCAAGGGGATTGCAGATGTTATGTTGCTGGTTATTGTATTTTGTTCTGATTGCATTTTTTTTTCAGTGAAAAGGAGAGGCTGCAGTGCAATGTGTTTGAAAGTTGTGGATGTTTGTGGGCATACTTGGCTGATAGGCGGGCATCAGAAGGAGGTTTACATGTGCATTGTAATCCCTTTTATGATCCACTGAAGTACAGCGGTCCTCTTCTGCCCCCAGCAGCAGCGTTAGCCCCGACTATATGGCCCCAATTTCACCTTCGTTGGGCCTGCCCAGAAGAAGCACATAGTGGGGAGATTGAAGCACAATGTAGGAAGATAATACTAAAAAACTCGGAGATGCAGAAGGTACTTATATTCCTCAATTTTCTTAATTTTACTATGTTCTATTCAAAAGCCATTGCCTTTCTCCATTTGTGGATGGCCATTATTACTCATCTTCACACTTTTTTTGTAAGCTTATCAATCATCAAACAAATCTGTATTTTGTTTACATCCCAAATGAATTGAATAGATGATCAGTTAGGATTTTTCCTTTTAATGATATTAGTGCTGTGTGGGATGGTAACAGGCTAAAGAAGTGGCAGAAAGGAAAGCTAGAGAAAATACAAATGCTGTGCAATCATTGCATGCTGAATTGCGACGAGAGAAACTGTTGAATATCTCAGCTATGAACACGGCAAAGAGGATAACCAAAGAAAATACGGACATAAAGCGTGCAATTCAGTCAATTGGGTGCAAGATTCACATTTCTAGTAGTGGTGATTGCATTGTTGACATTGAAAACAACCCAGCGGGAGCACATCCAAACTTGTATTGTTCCTCTAGGCAAGGATCAAGTAGTGCTGTGATTAACGACAAAAAGGATCTATATGTGTCTGTAACAGAAGATGACGGTGATGATGGAAACGATGTTATTGGTCGAATATGTGACTCTCTATGCCCGTTTCGTACTAAAGATGGAGGCTGCAGGTGGCCAAATGGTGGTTGTGCTCAACTAGGTAGCCAGTTTGTTGGTTTGAAAGCGAATTTTGATGCATTTGACCAACTTTCAATTGATGACAGTTATTTCAAGCCCAAGTAAAATGAGTTCCTAAATAAACTTCAATAGTGAAACCAATTTTGCTTTTCTTTCTGACCATGGTATTTTTTTGGGCATCCGGAATTGTACATGCTATTAGAGTCGGTTGATTGAAGTTATTGAATCATGGTGGTCCTTCTTACTATATTCATGTGTATAATTGTAAATTTAGGGACAAGATAGTAGACGATTACATTGGAATCATTCTTAATAAGATCAATTTTGTAGGAATGGTCATTTTTCTATTGACAATTTTGCTACATCTAAATGAAAATGATCAATCGTTGATATGTTGTAATTAAATTATTGCTTCCTCCTGTTCACAAGTTGATAAAGGTTCAACATATACTATGGGTGTCCCAAAATCATAGAGCCCGCTAGTGATGAAGGTTCAGAATTTTGG</charSequence></gappedSequence><URN class="urn">urn:local:.:6h-jcqsy7r</URN><referencedDocumentRevisionNumberThatStoredSequenceIsCopiedFrom>2</referencedDocumentRevisionNumberThatStoredSequenceIsCopiedFrom></sequence></sequences><pairedReads numberOfSequences="2" numberOfSequencesWithMates="0" /></DefaultAlignmentDocument></originalElement><additionalXml perUser="true" /><additionalXml perUser="false"><panel viewer="Alignment View" geneiousVersion="7.1.9" additionalXmlKey="splitViews" /><DocumentHistory geneiousVersion="7.1.9" additionalXmlKey="DocumentHistory"><entryFields><DocumentHistoryEntryField class="com.biomatters.geneious.publicapi.documents.DocumentHistoryEntryFieldImplementation"><com.biomatters.date fieldName="Created"><![CDATA[1748163019033]]></com.biomatters.date></DocumentHistoryEntryField><DocumentHistoryEntryField class="com.biomatters.geneious.publicapi.documents.DocumentHistoryEntryFieldImplementation"><com.biomatters.user fieldName="User"><![CDATA[Igor.Kryvoruchko]]></com.biomatters.user></DocumentHistoryEntryField><DocumentHistoryEntryField class="com.biomatters.geneious.publicapi.documents.DocumentHistoryEntryFieldImplementation"><com.biomatters.geneiousVersion fieldName="Geneious Version"><![CDATA[7.1.9]]></com.biomatters.geneiousVersion></DocumentHistoryEntryField><DocumentHistoryEntryField class="com.biomatters.geneious.publicapi.documents.DocumentHistoryEntryFieldImplementation"><com.biomatters.optionsValues fieldName="Options"><![CDATA[<options>
  <option name="operation">MUSCLE_NUCLEOTIDE_</option>
  <childOption name="Geneious_NUCLEOTIDE_">
    <option name="determineDirection">false</option>
    <option name="alignmentType">globalFreeEndGaps</option>
    <option name="nucleotideCostMatrix">65% similarity</option>
    <option name="gapOpenPenalty">12.0</option>
    <option name="gapExtensionPenalty">3.0</option>
    <option name="dontAlign">false</option>
  </childOption>
  <childOption name="MUSCLE_NUCLEOTIDE_">
    <option name="-maxiters">8</option>
    <option name="useCustomLocation">false</option>
    <option name="muscleLocation">C:\Program Files\Geneious\bundledPlugins\com.biomatters.plugins.muscle.MusclePlugin\com\biomatters\plugins\muscle\muscle.exe</option>
    <option name="-maxtrees">1</option>
    <option name="-stable">group</option>
    <option name="-diags">false</option>
    <option name="-noanchors">true</option>
    <option name="keepTree1">false</option>
    <option name="keepTree2">false</option>
    <option name="nucleotide-distance1">kmer4_6</option>
    <option name="nucleotide-distance2">pctidkimura</option>
    <option name="-cluster1">upgmb</option>
    <option name="-cluster2">upgmb</option>
    <option name="-root1">pseudo</option>
    <option name="-root2">pseudo</option>
    <option name="-weight1">clustalw</option>
    <option name="-weight2">clustalw</option>
    <option name="-termgaps">half</option>
    <option name="-objscore">spm</option>
    <option name="-anchorspacing">32</option>
    <option name="-gapopen">-1.0</option>
    <option name="-diaglength">24</option>
    <option name="-diagmargin">5</option>
    <option name="nucleotide-minbestcolscore">90.0</option>
    <option name="nucleotide-minsmoothscore">90.0</option>
    <option name="-hydrofactor">1.2</option>
    <option name="-hydro">5</option>
    <option name="-maxmb">500</option>
    <option name="restrictRuntime">false</option>
    <option name="-maxhours">1.0</option>
    <option name="extraOptions"></option>
  </childOption>
  <childOption name="Clustal_Alignment_NUCLEOTIDE_">
    <option name="useCustomLocation">false</option>
    <option name="executableLocation">C:\Program Files\Geneious\bundledPlugins\com.biomatters.plugins.clustal.ClustalPlugin\com\biomatters\plugins\clustal\clustalw2.exe</option>
    <childOption name="programOptions">
      <option name="NUCLEOTIDE_pairwise_MATRIX" extra="">IUB</option>
      <option name="NUCLEOTIDE_pairwise_GAPOPEN">15.0</option>
      <option name="NUCLEOTIDE_pairwise_GAPEXT">6.66</option>
      <option name="NUCLEOTIDE_pairwise_ENDGAPS">false</option>
      <option name="NUCLEOTIDE_pairwise_PRESERVE_OUTORDER">false</option>
      <option name="NUCLEOTIDE_pairwise_EXTRA_OPTIONS"></option>
    </childOption>
  </childOption>
  <childOption name="realignSection">
    <option name="customComponent1"></option>
    <option name="customComponent2"></option>
  </childOption>
  <childOption name="com.biomatters.plugins.translationalign.TranslationAlignmentOperation">
    <childOption name="translationOptions">
      <option name="geneticCode">universal</option>
      <option name="translationFrame">1</option>
      <option name="translateFirstCodonUsingFirstCodonTable">true</option>
    </childOption>
    <childOption name="alignmentOptions">
      <option name="trans_operation">Geneious_PROTEIN_</option>
      <childOption name="Geneious_PROTEIN_">
        <option name="alignmentType">globalFreeEndGaps</option>
        <option name="proteinCostMatrix">Blosum62</option>
        <option name="gapOpenPenalty">12.0</option>
        <option name="gapExtensionPenalty">3.0</option>
        <option name="dontAlign">false</option>
      </childOption>
      <childOption name="MUSCLE_PROTEIN_">
        <option name="-maxiters">8</option>
        <option name="useCustomLocation">false</option>
        <option name="muscleLocation">C:\Program Files\Geneious\bundledPlugins\com.biomatters.plugins.muscle.MusclePlugin\com\biomatters\plugins\muscle\muscle.exe</option>
        <option name="-maxtrees">1</option>
        <option name="-stable">group</option>
        <option name="-diags">false</option>
        <option name="-noanchors">true</option>
        <option name="keepTree1">false</option>
        <option name="keepTree2">false</option>
        <option name="-sp">false</option>
        <option name="-center">-1.0</option>
        <option name="amino acid-distance1">kmer6_6</option>
        <option name="amino acid-distance2">pctidkimura</option>
        <option name="-cluster1">upgmb</option>
        <option name="-cluster2">upgmb</option>
        <option name="-root1">pseudo</option>
        <option name="-root2">pseudo</option>
        <option name="-weight1">clustalw</option>
        <option name="-weight2">clustalw</option>
        <option name="-termgaps">half</option>
        <option name="-objscore">spm</option>
        <option name="-anchorspacing">32</option>
        <option name="-gapopen">-1.0</option>
        <option name="-diaglength">24</option>
        <option name="-diagmargin">5</option>
        <option name="amino acid-minbestcolscore">2.0</option>
        <option name="amino acid-minsmoothscore">1.0</option>
        <option name="-hydrofactor">1.2</option>
        <option name="-hydro">5</option>
        <option name="-maxmb">500</option>
        <option name="extraOptions"></option>
      </childOption>
      <childOption name="Clustal_Alignment_PROTEIN_">
        <option name="useCustomLocation">false</option>
        <option name="executableLocation">C:\Program Files\Geneious\bundledPlugins\com.biomatters.plugins.clustal.ClustalPlugin\com\biomatters\plugins\clustal\clustalw2.exe</option>
        <childOption name="programOptions">
          <option name="PROTEIN_pairwise_MATRIX" extra="">BLOSUM</option>
          <option name="PROTEIN_pairwise_GAPOPEN">10.0</option>
          <option name="PROTEIN_pairwise_GAPEXT">0.1</option>
          <option name="PROTEIN_pairwise_ENDGAPS">false</option>
          <option name="PROTEIN_pairwise_PRESERVE_OUTORDER">false</option>
          <option name="PROTEIN_pairwise_EXTRA_OPTIONS"></option>
        </childOption>
      </childOption>
    </childOption>
  </childOption>
  <childOption name="com.biomatters.plugins.consensusAlignment.ConsensusAlignmentOperation">
    <option name="customComponent1"></option>
    <option name="customComponent2"></option>
  </childOption>
```
