## Supplementary material for "Loss-of-function phenomics, ncORFs, and ambiguity of mutant phenotypes in *Medicago truncatula*": Data S18 Gene and altORF models: Gene and altORF models Part 2.geneious.partial (part 1 of 18)

```
<?xml version="1.0" encoding="UTF-8"?>
<geneious version="7.1.9">
<versions version="7.1.9" minimumVersion="7.1"/>
<folder name="Gene and altORF models Part 2" />
<folder name="Gene and altORF models Part 2/MtrunA17_Chr1g0198151" />
<folder name="Gene and altORF models Part 2/MtrunA17_Chr7g0241841" />
<folder name="Gene and altORF models Part 2/MtrunA17_Chr4g0004871" />
<folder name="Gene and altORF models Part 2/MtrunA17_Chr8g0340411" />
<folder name="Gene and altORF models Part 2/MtrunA17_Chr6g0478431" />
<folder name="Gene and altORF models Part 2/MtrunA17_Chr3g0081511" />
<folder name="Gene and altORF models Part 2/MtrunA17_Chr2g0328761" />
<folder name="Gene and altORF models Part 2/MtrunA17_Chr8g0388921" />
<folder name="Gene and altORF models Part 2/MtrunA17_Chr2g0318561" />
<folder name="Gene and altORF models Part 2/MtrunA17_Chr2g0284911" />
<folder name="Gene and altORF models Part 2/MtrunA17_Chr7g0261971" />
<folder name="Gene and altORF models Part 2/MtrunA17_Chr3g0127441" />
<folder name="Gene and altORF models Part 2/MtrunA17_Chr4g0039251" />
<folder name="Gene and altORF models Part 2/MtrunA17_Chr1g0170481" />
<folder name="Gene and altORF models Part 2/MtrunA17_Chr5g0425241" />
<folder name="Gene and altORF models Part 2/MtrunA17_Chr2g0328971" />
<folder name="Gene and altORF models Part 2/MtrunA17_Chr3g0135161" />
<folder name="Gene and altORF models Part 2/MtrunA17_Chr7g0261951" />
<folder name="Gene and altORF models Part 2/MtrunA17_Chr2g0291651" />
<folder name="Gene and altORF models Part 2/MtrunA17_Chr5g0399071" />
<folder name="Gene and altORF models Part 2/MtrunA17_Chr2g0332241" />
<folder name="Gene and altORF models Part 2/MtrunA17_Chr7g0216601" />
<folder name="Gene and altORF models Part 2/MtrunA17_Chr7g0271991" />
<folder name="Gene and altORF models Part 2/MtrunA17_Chr3g0121531" />
<folder name="Gene and altORF models Part 2/MtrunA17_Chr7g0255941" />
<folder name="Gene and altORF models Part 2/MtrunA17_Chr3g0139071" />
<folder name="Gene and altORF models Part 2/MtrunA17_Chr6g0484171" />
<folder name="Gene and altORF models Part 2/MtrunA17_Chr4g0067951" />
<folder name="Gene and altORF models Part 2/MtrunA17_Chr2g0277991" />
<folder name="Gene and altORF models Part 2/MtrunA17_Chr4g0034871" />
<folder name="Gene and altORF models Part 2/MtrunA17_Chr7g0218781" />
<folder name="Gene and altORF models Part 2/MtrunA17_Chr3g0109311" />
<folder name="Gene and altORF models Part 2/MtrunA17_Chr2g0288661" />
<folder name="Gene and altORF models Part 2/MtrunA17_Chr8g0386521" />
<folder name="Gene and altORF models Part 2/MtrunA17_Chr3g0140351" />
<folder name="Gene and altORF models Part 2/MtrunA17_Chr4g0028551" />
<folder name="Gene and altORF models Part 2/MtrunA17_Chr3g0138261" />
<folder name="Gene and altORF models Part 2/MtrunA17_Chr1g0181811" />
<folder name="Gene and altORF models Part 2/MtrunA17_Chr1g0160461" />
<folder name="Gene and altORF models Part 2/MtrunA17_Chr2g0333781" />
<folder name="Gene and altORF models Part 2/MtrunA17_Chr1g0199571" />
<folder name="Gene and altORF models Part 2/MtrunA17_Chr4g0063141" />
<folder name="Gene and altORF models Part 2/MtrunA17_Chr8g0352151" />
<folder name="Gene and altORF models Part 2/MtrunA17_Chr2g0301881" />
<folder name="Gene and altORF models Part 2/MtrunA17_Chr4g0007841" />
<folder name="Gene and altORF models Part 2/MtrunA17_Chr1g0205691" />
<folder name="Gene and altORF models Part 2/MtrunA17_Chr7g0274111" />
<folder name="Gene and altORF models Part 2/MtrunA17_Chr3g0110261" />
<folder name="Gene and altORF models Part 2/MtrunA17_Chr6g0479141" />
<folder name="Gene and altORF models Part 2/MtrunA17_Chr7g0263361" />
<folder name="Gene and altORF models Part 2/MtrunA17_Chr2g0326621" />
<folder name="Gene and altORF models Part 2/MtrunA17_Chr3g0125861" />
<geneiousDocument class="com.biomatters.geneious.publicapi.documents.OperationRecordDocument" version="1.3-11" revisionNumber="1" geneiousVersion="7.1.9" geneiousVersionMinimum="6.0" PluginDocument_FormatLastChanged="6.0" PluginDocument_FormatLastExtended="6.0" PluginDocument_OldestVersionSerializableTo="6.0" isReferenceOnly="true"><hiddenFields><cache_plugin_document_urn></cache_plugin_document_urn><cache_urn type="urn">urn:local:.:8-jdaap4j</cache_urn><weak_referenced_documents type="list"><weak_referenced_documents type="int">0</weak_referenced_documents><weak_referenced_documents type="int">1</weak_referenced_documents></weak_referenced_documents><description></description><override_modified_date type="date">1747384002522</override_modified_date><cache_name>Translation</cache_name><cache_created type="date">1747384002520</cache_created><referenced_documents type="list"><referenced_documents>urn:local:.:4y-jdaap4k@7</referenced_documents><referenced_documents>urn:local:.:4z-jdaap4k@1</referenced_documents></referenced_documents></hiddenFields><fields><document_size type="bytes">376</document_size></fields><originalElement><XMLSerialisableRootElement finishedAddingOutputDocuments="true"><inputDocument class="urn" weakReference="true">urn:local:.:4y-jdaap4k</inputDocument><outputDocument class="urn" weakReference="true">urn:local:.:4z-jdaap4k</outputDocument><operationId>translation</operationId><timeAtWhichOperationWasRun>1747384002508</timeAtWhichOperationWasRun></XMLSerialisableRootElement></originalElement><additionalXml perUser="true" /><additionalXml perUser="false"><DocumentHistory geneiousVersion="7.1.9" additionalXmlKey="DocumentHistory"><entryFields><DocumentHistoryEntryField class="com.biomatters.geneious.publicapi.documents.DocumentHistoryEntryFieldImplementation"><com.biomatters.date fieldName="Created"><![CDATA[1747384002520]]></com.biomatters.date></DocumentHistoryEntryField><DocumentHistoryEntryField class="com.biomatters.geneious.publicapi.documents.DocumentHistoryEntryFieldImplementation"><com.biomatters.user fieldName="User"><![CDATA[Igor.Kryvoruchko]]></com.biomatters.user></DocumentHistoryEntryField><DocumentHistoryEntryField class="com.biomatters.geneious.publicapi.documents.DocumentHistoryEntryFieldImplementation"><com.biomatters.geneiousVersion fieldName="Geneious Version"><![CDATA[7.1.9]]></com.biomatters.geneiousVersion></DocumentHistoryEntryField><DocumentHistoryEntryField class="com.biomatters.geneious.publicapi.documents.DocumentHistoryEntryFieldImplementation"><com.biomatters.autogeneratedEntry fieldName="" /></DocumentHistoryEntryField></entryFields><entryFields><DocumentHistoryEntryField class="com.biomatters.geneious.publicapi.documents.DocumentHistoryEntryFieldImplementation"><com.biomatters.date fieldName="Saved"><![CDATA[1747384002522]]></com.biomatters.date></DocumentHistoryEntryField><DocumentHistoryEntryField class="com.biomatters.geneious.publicapi.documents.DocumentHistoryEntryFieldImplementation"><com.biomatters.user fieldName="User"><![CDATA[Igor.Kryvoruchko]]></com.biomatters.user></DocumentHistoryEntryField><DocumentHistoryEntryField class="com.biomatters.geneious.publicapi.documents.DocumentHistoryEntryFieldImplementation"><com.biomatters.geneiousVersion fieldName="Geneious Version"><![CDATA[7.1.9]]></com.biomatters.geneiousVersion></DocumentHistoryEntryField><DocumentHistoryEntryField class="com.biomatters.geneious.publicapi.documents.DocumentHistoryEntryFieldImplementation"><com.biomatters.autogeneratedEntry fieldName="" /></DocumentHistoryEntryField></entryFields></DocumentHistory></additionalXml></geneiousDocument>
<geneiousDocument class="com.biomatters.geneious.publicapi.documents.OperationRecordDocument" version="1.3-11" revisionNumber="1" geneiousVersion="7.1.9" geneiousVersionMinimum="6.0" PluginDocument_FormatLastChanged="6.0" PluginDocument_FormatLastExtended="6.0" PluginDocument_OldestVersionSerializableTo="6.0" isReferenceOnly="true"><hiddenFields><cache_plugin_document_urn></cache_plugin_document_urn><cache_urn type="urn">urn:local:.:a-jdaap4j</cache_urn><weak_referenced_documents type="list"><weak_referenced_documents type="int">0</weak_referenced_documents><weak_referenced_documents type="int">1</weak_referenced_documents></weak_referenced_documents><description></description><override_modified_date type="date">1747387528065</override_modified_date><cache_name>Translation</cache_name><cache_created type="date">1747387528055</cache_created><referenced_documents type="list"><referenced_documents>urn:local:.:4y-jdaap4k@12</referenced_documents><referenced_documents>urn:local:.:51-jdaap4m@1</referenced_documents></referenced_documents></hiddenFields><fields><document_size type="bytes">376</document_size></fields><originalElement><XMLSerialisableRootElement finishedAddingOutputDocuments="true"><inputDocument class="urn" weakReference="true">urn:local:.:4y-jdaap4k</inputDocument><outputDocument class="urn" weakReference="true">urn:local:.:51-jdaap4m</outputDocument><operationId>translation</operationId><timeAtWhichOperationWasRun>1747387528049</timeAtWhichOperationWasRun></XMLSerialisableRootElement></originalElement><additionalXml perUser="true" /><additionalXml perUser="false"><DocumentHistory geneiousVersion="7.1.9" additionalXmlKey="DocumentHistory"><entryFields><DocumentHistoryEntryField class="com.biomatters.geneious.publicapi.documents.DocumentHistoryEntryFieldImplementation"><com.biomatters.date fieldName="Created"><![CDATA[1747387528055]]></com.biomatters.date></DocumentHistoryEntryField><DocumentHistoryEntryField class="com.biomatters.geneious.publicapi.documents.DocumentHistoryEntryFieldImplementation"><com.biomatters.user fieldName="User"><![CDATA[Igor.Kryvoruchko]]></com.biomatters.user></DocumentHistoryEntryField><DocumentHistoryEntryField class="com.biomatters.geneious.publicapi.documents.DocumentHistoryEntryFieldImplementation"><com.biomatters.geneiousVersion fieldName="Geneious Version"><![CDATA[7.1.9]]></com.biomatters.geneiousVersion></DocumentHistoryEntryField><DocumentHistoryEntryField class="com.biomatters.geneious.publicapi.documents.DocumentHistoryEntryFieldImplementation"><com.biomatters.autogeneratedEntry fieldName="" /></DocumentHistoryEntryField></entryFields><entryFields><DocumentHistoryEntryField class="com.biomatters.geneious.publicapi.documents.DocumentHistoryEntryFieldImplementation"><com.biomatters.date fieldName="Saved"><![CDATA[1747387528067]]></com.biomatters.date></DocumentHistoryEntryField><DocumentHistoryEntryField class="com.biomatters.geneious.publicapi.documents.DocumentHistoryEntryFieldImplementation"><com.biomatters.user fieldName="User"><![CDATA[Igor.Kryvoruchko]]></com.biomatters.user></DocumentHistoryEntryField><DocumentHistoryEntryField class="com.biomatters.geneious.publicapi.documents.DocumentHistoryEntryFieldImplementation"><com.biomatters.geneiousVersion fieldName="Geneious Version"><![CDATA[7.1.9]]></com.biomatters.geneiousVersion></DocumentHistoryEntryField><DocumentHistoryEntryField class="com.biomatters.geneious.publicapi.documents.DocumentHistoryEntryFieldImplementation"><com.biomatters.autogeneratedEntry fieldName="" /></DocumentHistoryEntryField></entryFields></DocumentHistory></additionalXml></geneiousDocument>
<geneiousDocument class="com.biomatters.geneious.publicapi.documents.OperationRecordDocument" version="1.3-11" revisionNumber="1" geneiousVersion="7.1.9" geneiousVersionMinimum="6.0" PluginDocument_FormatLastChanged="6.0" PluginDocument_FormatLastExtended="6.0" PluginDocument_OldestVersionSerializableTo="6.0" isReferenceOnly="true"><hiddenFields><cache_plugin_document_urn></cache_plugin_document_urn><cache_urn type="urn">urn:local:.:9-jdaap4j</cache_urn><weak_referenced_documents type="list"><weak_referenced_documents type="int">0</weak_referenced_documents><weak_referenced_documents type="int">1</weak_referenced_documents><weak_referenced_documents type="int">2</weak_referenced_documents></weak_referenced_documents><description></description><override_modified_date type="date">1747387540731</override_modified_date><cache_name>Alignment</cache_name><cache_created type="date">1747387537197</cache_created><referenced_documents type="list"><referenced_documents>urn:local:.:4y-jdaap4k@12</referenced_documents><referenced_documents>urn:local:.:50-jdaap4m@5</referenced_documents><referenced_documents>urn:local:.:d9-jdaap55@1</referenced_documents></referenced_documents></hiddenFields><fields><document_size type="bytes">479</document_size></fields><originalElement><XMLSerialisableRootElement finishedAddingOutputDocuments="true"><inputDocument class="urn" weakReference="true">urn:local:.:4y-jdaap4k</inputDocument><inputDocument class="urn" weakReference="true">urn:local:.:50-jdaap4m</inputDocument><outputDocument class="urn" weakReference="true">urn:local:.:d9-jdaap55</outputDocument><operationId>Category_Operation_Alignment</operationId><timeAtWhichOperationWasRun>1747387537197</timeAtWhichOperationWasRun></XMLSerialisableRootElement></originalElement><additionalXml perUser="true" /><additionalXml perUser="false"><DocumentHistory geneiousVersion="7.1.9" additionalXmlKey="DocumentHistory"><entryFields><DocumentHistoryEntryField class="com.biomatters.geneious.publicapi.documents.DocumentHistoryEntryFieldImplementation"><com.biomatters.date fieldName="Created"><![CDATA[1747387537197]]></com.biomatters.date></DocumentHistoryEntryField><DocumentHistoryEntryField class="com.biomatters.geneious.publicapi.documents.DocumentHistoryEntryFieldImplementation"><com.biomatters.user fieldName="User"><![CDATA[Igor.Kryvoruchko]]></com.biomatters.user></DocumentHistoryEntryField><DocumentHistoryEntryField class="com.biomatters.geneious.publicapi.documents.DocumentHistoryEntryFieldImplementation"><com.biomatters.geneiousVersion fieldName="Geneious Version"><![CDATA[7.1.9]]></com.biomatters.geneiousVersion></DocumentHistoryEntryField><DocumentHistoryEntryField class="com.biomatters.geneious.publicapi.documents.DocumentHistoryEntryFieldImplementation"><com.biomatters.autogeneratedEntry fieldName="" /></DocumentHistoryEntryField></entryFields><entryFields><DocumentHistoryEntryField class="com.biomatters.geneious.publicapi.documents.DocumentHistoryEntryFieldImplementation"><com.biomatters.date fieldName="Saved"><![CDATA[1747387540731]]></com.biomatters.date></DocumentHistoryEntryField><DocumentHistoryEntryField class="com.biomatters.geneious.publicapi.documents.DocumentHistoryEntryFieldImplementation"><com.biomatters.user fieldName="User"><![CDATA[Igor.Kryvoruchko]]></com.biomatters.user></DocumentHistoryEntryField><DocumentHistoryEntryField class="com.biomatters.geneious.publicapi.documents.DocumentHistoryEntryFieldImplementation"><com.biomatters.geneiousVersion fieldName="Geneious Version"><![CDATA[7.1.9]]></com.biomatters.geneiousVersion></DocumentHistoryEntryField><DocumentHistoryEntryField class="com.biomatters.geneious.publicapi.documents.DocumentHistoryEntryFieldImplementation"><com.biomatters.autogeneratedEntry fieldName="" /></DocumentHistoryEntryField></entryFields></DocumentHistory></additionalXml></geneiousDocument>
<geneiousDocument class="com.biomatters.geneious.publicapi.documents.OperationRecordDocument" version="1.3-11" revisionNumber="1" geneiousVersion="7.1.9" geneiousVersionMinimum="6.0" PluginDocument_FormatLastChanged="6.0" PluginDocument_FormatLastExtended="6.0" PluginDocument_OldestVersionSerializableTo="6.0" isReferenceOnly="true"><hiddenFields><cache_plugin_document_urn></cache_plugin_document_urn><cache_urn type="urn">urn:local:.:d-jdaap4j</cache_urn><weak_referenced_documents type="list"><weak_referenced_documents type="int">0</weak_referenced_documents><weak_referenced_documents type="int">1</weak_referenced_documents></weak_referenced_documents><description></description><override_modified_date type="date">1747842544867</override_modified_date><cache_name>Translation</cache_name><cache_created type="date">1747842544859</cache_created><referenced_documents type="list"><referenced_documents>urn:local:.:54-jdaap4m@7</referenced_documents><referenced_documents>urn:local:.:57-jdaap4m@1</referenced_documents></referenced_documents></hiddenFields><fields><document_size type="bytes">376</document_size></fields><originalElement><XMLSerialisableRootElement finishedAddingOutputDocuments="true"><inputDocument class="urn" weakReference="true">urn:local:.:54-jdaap4m</inputDocument><outputDocument class="urn" weakReference="true">urn:local:.:57-jdaap4m</outputDocument><operationId>translation</operationId><timeAtWhichOperationWasRun>1747842544854</timeAtWhichOperationWasRun></XMLSerialisableRootElement></originalElement><additionalXml perUser="true" /><additionalXml perUser="false"><DocumentHistory geneiousVersion="7.1.9" additionalXmlKey="DocumentHistory"><entryFields><DocumentHistoryEntryField class="com.biomatters.geneious.publicapi.documents.DocumentHistoryEntryFieldImplementation"><com.biomatters.date fieldName="Created"><![CDATA[1747842544859]]></com.biomatters.date></DocumentHistoryEntryField><DocumentHistoryEntryField class="com.biomatters.geneious.publicapi.documents.DocumentHistoryEntryFieldImplementation"><com.biomatters.user fieldName="User"><![CDATA[Igor.Kryvoruchko]]></com.biomatters.user></DocumentHistoryEntryField><DocumentHistoryEntryField class="com.biomatters.geneious.publicapi.documents.DocumentHistoryEntryFieldImplementation"><com.biomatters.geneiousVersion fieldName="Geneious Version"><![CDATA[7.1.9]]></com.biomatters.geneiousVersion></DocumentHistoryEntryField><DocumentHistoryEntryField class="com.biomatters.geneious.publicapi.documents.DocumentHistoryEntryFieldImplementation"><com.biomatters.autogeneratedEntry fieldName="" /></DocumentHistoryEntryField></entryFields><entryFields><DocumentHistoryEntryField class="com.biomatters.geneious.publicapi.documents.DocumentHistoryEntryFieldImplementation"><com.biomatters.date fieldName="Saved"><![CDATA[1747842544871]]></com.biomatters.date></DocumentHistoryEntryField><DocumentHistoryEntryField class="com.biomatters.geneious.publicapi.documents.DocumentHistoryEntryFieldImplementation"><com.biomatters.user fieldName="User"><![CDATA[Igor.Kryvoruchko]]></com.biomatters.user></DocumentHistoryEntryField><DocumentHistoryEntryField class="com.biomatters.geneious.publicapi.documents.DocumentHistoryEntryFieldImplementation"><com.biomatters.geneiousVersion fieldName="Geneious Version"><![CDATA[7.1.9]]></com.biomatters.geneiousVersion></DocumentHistoryEntryField><DocumentHistoryEntryField class="com.biomatters.geneious.publicapi.documents.DocumentHistoryEntryFieldImplementation"><com.biomatters.autogeneratedEntry fieldName="" /></DocumentHistoryEntryField></entryFields></DocumentHistory></additionalXml></geneiousDocument>
<geneiousDocument class="com.biomatters.geneious.publicapi.documents.OperationRecordDocument" version="1.3-11" revisionNumber="1" geneiousVersion="7.1.9" geneiousVersionMinimum="6.0" PluginDocument_FormatLastChanged="6.0" PluginDocument_FormatLastExtended="6.0" PluginDocument_OldestVersionSerializableTo="6.0" isReferenceOnly="true"><hiddenFields><cache_plugin_document_urn></cache_plugin_document_urn><cache_urn type="urn">urn:local:.:c-jdaap4j</cache_urn><weak_referenced_documents type="list"><weak_referenced_documents type="int">0</weak_referenced_documents><weak_referenced_documents type="int">1</weak_referenced_documents></weak_referenced_documents><description></description><override_modified_date type="date">1747842582002</override_modified_date><cache_name>Translation</cache_name><cache_created type="date">1747842582002</cache_created><referenced_documents type="list"><referenced_documents>urn:local:.:54-jdaap4m@8</referenced_documents><referenced_documents>urn:local:.:56-jdaap4m@1</referenced_documents></referenced_documents></hiddenFields><fields><document_size type="bytes">376</document_size></fields><originalElement><XMLSerialisableRootElement finishedAddingOutputDocuments="true"><inputDocument class="urn" weakReference="true">urn:local:.:54-jdaap4m</inputDocument><outputDocument class="urn" weakReference="true">urn:local:.:56-jdaap4m</outputDocument><operationId>translation</operationId><timeAtWhichOperationWasRun>1747842581989</timeAtWhichOperationWasRun></XMLSerialisableRootElement></originalElement><additionalXml perUser="true" /><additionalXml perUser="false"><DocumentHistory geneiousVersion="7.1.9" additionalXmlKey="DocumentHistory"><entryFields><DocumentHistoryEntryField class="com.biomatters.geneious.publicapi.documents.DocumentHistoryEntryFieldImplementation"><com.biomatters.date fieldName="Created"><![CDATA[1747842582002]]></com.biomatters.date></DocumentHistoryEntryField><DocumentHistoryEntryField class="com.biomatters.geneious.publicapi.documents.DocumentHistoryEntryFieldImplementation"><com.biomatters.user fieldName="User"><![CDATA[Igor.Kryvoruchko]]></com.biomatters.user></DocumentHistoryEntryField><DocumentHistoryEntryField class="com.biomatters.geneious.publicapi.documents.DocumentHistoryEntryFieldImplementation"><com.biomatters.geneiousVersion fieldName="Geneious Version"><![CDATA[7.1.9]]></com.biomatters.geneiousVersion></DocumentHistoryEntryField><DocumentHistoryEntryField class="com.biomatters.geneious.publicapi.documents.DocumentHistoryEntryFieldImplementation"><com.biomatters.autogeneratedEntry fieldName="" /></DocumentHistoryEntryField></entryFields><entryFields><DocumentHistoryEntryField class="com.biomatters.geneious.publicapi.documents.DocumentHistoryEntryFieldImplementation"><com.biomatters.date fieldName="Saved"><![CDATA[1747842582014]]></com.biomatters.date></DocumentHistoryEntryField><DocumentHistoryEntryField class="com.biomatters.geneious.publicapi.documents.DocumentHistoryEntryFieldImplementation"><com.biomatters.user fieldName="User"><![CDATA[Igor.Kryvoruchko]]></com.biomatters.user></DocumentHistoryEntryField><DocumentHistoryEntryField class="com.biomatters.geneious.publicapi.documents.DocumentHistoryEntryFieldImplementation"><com.biomatters.geneiousVersion fieldName="Geneious Version"><![CDATA[7.1.9]]></com.biomatters.geneiousVersion></DocumentHistoryEntryField><DocumentHistoryEntryField class="com.biomatters.geneious.publicapi.documents.DocumentHistoryEntryFieldImplementation"><com.biomatters.autogeneratedEntry fieldName="" /></DocumentHistoryEntryField></entryFields></DocumentHistory></additionalXml></geneiousDocument>
<geneiousDocument class="com.biomatters.geneious.publicapi.documents.OperationRecordDocument" version="1.3-11" revisionNumber="1" geneiousVersion="7.1.9" geneiousVersionMinimum="6.0" PluginDocument_FormatLastChanged="6.0" PluginDocument_FormatLastExtended="6.0" PluginDocument_OldestVersionSerializableTo="6.0" isReferenceOnly="true"><hiddenFields><cache_plugin_document_urn></cache_plugin_document_urn><cache_urn type="urn">urn:local:.:b-jdaap4j</cache_urn><weak_referenced_documents type="list"><weak_referenced_documents type="int">0</weak_referenced_documents><weak_referenced_documents type="int">1</weak_referenced_documents><weak_referenced_documents type="int">2</weak_referenced_documents></weak_referenced_documents><description></description><override_modified_date type="date">1747842507713</override_modified_date><cache_name>Alignment</cache_name><cache_created type="date">1747842506847</cache_created><referenced_documents type="list"><referenced_documents>urn:local:.:54-jdaap4m@5</referenced_documents><referenced_documents>urn:local:.:53-jdaap4m@2</referenced_documents><referenced_documents>urn:local:.:da-jdaap55@1</referenced_documents></referenced_documents></hiddenFields><fields><document_size type="bytes">479</document_size></fields><originalElement><XMLSerialisableRootElement finishedAddingOutputDocuments="true"><inputDocument class="urn" weakReference="true">urn:local:.:54-jdaap4m</inputDocument><inputDocument class="urn" weakReference="true">urn:local:.:53-jdaap4m</inputDocument><outputDocument class="urn" weakReference="true">urn:local:.:da-jdaap55</outputDocument><operationId>Category_Operation_Alignment</operationId><timeAtWhichOperationWasRun>1747842506847</timeAtWhichOperationWasRun></XMLSerialisableRootElement></originalElement><additionalXml perUser="true" /><additionalXml perUser="false"><DocumentHistory geneiousVersion="7.1.9" additionalXmlKey="DocumentHistory"><entryFields><DocumentHistoryEntryField class="com.biomatters.geneious.publicapi.documents.DocumentHistoryEntryFieldImplementation"><com.biomatters.date fieldName="Created"><![CDATA[1747842506847]]></com.biomatters.date></DocumentHistoryEntryField><DocumentHistoryEntryField class="com.biomatters.geneious.publicapi.documents.DocumentHistoryEntryFieldImplementation"><com.biomatters.user fieldName="User"><![CDATA[Igor.Kryvoruchko]]></com.biomatters.user></DocumentHistoryEntryField><DocumentHistoryEntryField class="com.biomatters.geneious.publicapi.documents.DocumentHistoryEntryFieldImplementation"><com.biomatters.geneiousVersion fieldName="Geneious Version"><![CDATA[7.1.9]]></com.biomatters.geneiousVersion></DocumentHistoryEntryField><DocumentHistoryEntryField class="com.biomatters.geneious.publicapi.documents.DocumentHistoryEntryFieldImplementation"><com.biomatters.autogeneratedEntry fieldName="" /></DocumentHistoryEntryField></entryFields><entryFields><DocumentHistoryEntryField class="com.biomatters.geneious.publicapi.documents.DocumentHistoryEntryFieldImplementation"><com.biomatters.date fieldName="Saved"><![CDATA[1747842507716]]></com.biomatters.date></DocumentHistoryEntryField><DocumentHistoryEntryField class="com.biomatters.geneious.publicapi.documents.DocumentHistoryEntryFieldImplementation"><com.biomatters.user fieldName="User"><![CDATA[Igor.Kryvoruchko]]></com.biomatters.user></DocumentHistoryEntryField><DocumentHistoryEntryField class="com.biomatters.geneious.publicapi.documents.DocumentHistoryEntryFieldImplementation"><com.biomatters.geneiousVersion fieldName="Geneious Version"><![CDATA[7.1.9]]></com.biomatters.geneiousVersion></DocumentHistoryEntryField><DocumentHistoryEntryField class="com.biomatters.geneious.publicapi.documents.DocumentHistoryEntryFieldImplementation"><com.biomatters.autogeneratedEntry fieldName="" /></DocumentHistoryEntryField></entryFields></DocumentHistory></additionalXml></geneiousDocument>
<geneiousDocument class="com.biomatters.geneious.publicapi.documents.OperationRecordDocument" version="1.3-11" revisionNumber="1" geneiousVersion="7.1.9" geneiousVersionMinimum="6.0" PluginDocument_FormatLastChanged="6.0" PluginDocument_FormatLastExtended="6.0" PluginDocument_OldestVersionSerializableTo="6.0" isReferenceOnly="true"><hiddenFields><cache_plugin_document_urn></cache_plugin_document_urn><cache_urn type="urn">urn:local:.:e-jdaap4j</cache_urn><weak_referenced_documents type="list"><weak_referenced_documents type="int">0</weak_referenced_documents><weak_referenced_documents type="int">1</weak_referenced_documents></weak_referenced_documents><description></description><override_modified_date type="date">1747754601440</override_modified_date><cache_name>Translation</cache_name><cache_created type="date">1747754601431</cache_created><referenced_documents type="list"><referenced_documents>urn:local:.:58-jdaap4m@7</referenced_documents><referenced_documents>urn:local:.:59-jdaap4m@1</referenced_documents></referenced_documents></hiddenFields><fields><document_size type="bytes">376</document_size></fields><originalElement><XMLSerialisableRootElement finishedAddingOutputDocuments="true"><inputDocument class="urn" weakReference="true">urn:local:.:58-jdaap4m</inputDocument><outputDocument class="urn" weakReference="true">urn:local:.:59-jdaap4m</outputDocument><operationId>translation</operationId><timeAtWhichOperationWasRun>1747754601425</timeAtWhichOperationWasRun></XMLSerialisableRootElement></originalElement><additionalXml perUser="true" /><additionalXml perUser="false"><DocumentHistory geneiousVersion="7.1.9" additionalXmlKey="DocumentHistory"><entryFields><DocumentHistoryEntryField class="com.biomatters.geneious.publicapi.documents.DocumentHistoryEntryFieldImplementation"><com.biomatters.date fieldName="Created"><![CDATA[1747754601431]]></com.biomatters.date></DocumentHistoryEntryField><DocumentHistoryEntryField class="com.biomatters.geneious.publicapi.documents.DocumentHistoryEntryFieldImplementation"><com.biomatters.user fieldName="User"><![CDATA[Igor.Kryvoruchko]]></com.biomatters.user></DocumentHistoryEntryField><DocumentHistoryEntryField class="com.biomatters.geneious.publicapi.documents.DocumentHistoryEntryFieldImplementation"><com.biomatters.geneiousVersion fieldName="Geneious Version"><![CDATA[7.1.9]]></com.biomatters.geneiousVersion></DocumentHistoryEntryField><DocumentHistoryEntryField class="com.biomatters.geneious.publicapi.documents.DocumentHistoryEntryFieldImplementation"><com.biomatters.autogeneratedEntry fieldName="" /></DocumentHistoryEntryField></entryFields><entryFields><DocumentHistoryEntryField class="com.biomatters.geneious.publicapi.documents.DocumentHistoryEntryFieldImplementation"><com.biomatters.date fieldName="Saved"><![CDATA[1747754601442]]></com.biomatters.date></DocumentHistoryEntryField><DocumentHistoryEntryField class="com.biomatters.geneious.publicapi.documents.DocumentHistoryEntryFieldImplementation"><com.biomatters.user fieldName="User"><![CDATA[Igor.Kryvoruchko]]></com.biomatters.user></DocumentHistoryEntryField><DocumentHistoryEntryField class="com.biomatters.geneious.publicapi.documents.DocumentHistoryEntryFieldImplementation"><com.biomatters.geneiousVersion fieldName="Geneious Version"><![CDATA[7.1.9]]></com.biomatters.geneiousVersion></DocumentHistoryEntryField><DocumentHistoryEntryField class="com.biomatters.geneious.publicapi.documents.DocumentHistoryEntryFieldImplementation"><com.biomatters.autogeneratedEntry fieldName="" /></DocumentHistoryEntryField></entryFields></DocumentHistory></additionalXml></geneiousDocument>
<geneiousDocument class="com.biomatters.geneious.publicapi.documents.OperationRecordDocument" version="1.3-11" revisionNumber="1" geneiousVersion="7.1.9" geneiousVersionMinimum="6.0" PluginDocument_FormatLastChanged="6.0" PluginDocument_FormatLastExtended="6.0" PluginDocument_OldestVersionSerializableTo="6.0" isReferenceOnly="true"><hiddenFields><cache_plugin_document_urn></cache_plugin_document_urn><cache_urn type="urn">urn:local:.:g-jdaap4j</cache_urn><weak_referenced_documents type="list"><weak_referenced_documents type="int">0</weak_referenced_documents><weak_referenced_documents type="int">1</weak_referenced_documents></weak_referenced_documents><description></description><override_modified_date type="date">1747754632320</override_modified_date><cache_name>Translation</cache_name><cache_created type="date">1747754632313</cache_created><referenced_documents type="list"><referenced_documents>urn:local:.:58-jdaap4m@8</referenced_documents><referenced_documents>urn:local:.:5c-jdaap4n@1</referenced_documents></referenced_documents></hiddenFields><fields><document_size type="bytes">376</document_size></fields><originalElement><XMLSerialisableRootElement finishedAddingOutputDocuments="true"><inputDocument class="urn" weakReference="true">urn:local:.:58-jdaap4m</inputDocument><outputDocument class="urn" weakReference="true">urn:local:.:5c-jdaap4n</outputDocument><operationId>translation</operationId><timeAtWhichOperationWasRun>1747754632309</timeAtWhichOperationWasRun></XMLSerialisableRootElement></originalElement><additionalXml perUser="true" /><additionalXml perUser="false"><DocumentHistory geneiousVersion="7.1.9" additionalXmlKey="DocumentHistory"><entryFields><DocumentHistoryEntryField class="com.biomatters.geneious.publicapi.documents.DocumentHistoryEntryFieldImplementation"><com.biomatters.date fieldName="Created"><![CDATA[1747754632313]]></com.biomatters.date></DocumentHistoryEntryField><DocumentHistoryEntryField class="com.biomatters.geneious.publicapi.documents.DocumentHistoryEntryFieldImplementation"><com.biomatters.user fieldName="User"><![CDATA[Igor.Kryvoruchko]]></com.biomatters.user></DocumentHistoryEntryField><DocumentHistoryEntryField class="com.biomatters.geneious.publicapi.documents.DocumentHistoryEntryFieldImplementation"><com.biomatters.geneiousVersion fieldName="Geneious Version"><![CDATA[7.1.9]]></com.biomatters.geneiousVersion></DocumentHistoryEntryField><DocumentHistoryEntryField class="com.biomatters.geneious.publicapi.documents.DocumentHistoryEntryFieldImplementation"><com.biomatters.autogeneratedEntry fieldName="" /></DocumentHistoryEntryField></entryFields><entryFields><DocumentHistoryEntryField class="com.biomatters.geneious.publicapi.documents.DocumentHistoryEntryFieldImplementation"><com.biomatters.date fieldName="Saved"><![CDATA[1747754632323]]></com.biomatters.date></DocumentHistoryEntryField><DocumentHistoryEntryField class="com.biomatters.geneious.publicapi.documents.DocumentHistoryEntryFieldImplementation"><com.biomatters.user fieldName="User"><![CDATA[Igor.Kryvoruchko]]></com.biomatters.user></DocumentHistoryEntryField><DocumentHistoryEntryField class="com.biomatters.geneious.publicapi.documents.DocumentHistoryEntryFieldImplementation"><com.biomatters.geneiousVersion fieldName="Geneious Version"><![CDATA[7.1.9]]></com.biomatters.geneiousVersion></DocumentHistoryEntryField><DocumentHistoryEntryField class="com.biomatters.geneious.publicapi.documents.DocumentHistoryEntryFieldImplementation"><com.biomatters.autogeneratedEntry fieldName="" /></DocumentHistoryEntryField></entryFields></DocumentHistory></additionalXml></geneiousDocument>
<geneiousDocument class="com.biomatters.geneious.publicapi.documents.OperationRecordDocument" version="1.3-11" revisionNumber="1" geneiousVersion="7.1.9" geneiousVersionMinimum="6.0" PluginDocument_FormatLastChanged="6.0" PluginDocument_FormatLastExtended="6.0" PluginDocument_OldestVersionSerializableTo="6.0" isReferenceOnly="true"><hiddenFields><cache_plugin_document_urn></cache_plugin_document_urn><cache_urn type="urn">urn:local:.:f-jdaap4j</cache_urn><weak_referenced_documents type="list"><weak_referenced_documents type="int">0</weak_referenced_documents><weak_referenced_documents type="int">1</weak_referenced_documents><weak_referenced_documents type="int">2</weak_referenced_documents></weak_referenced_documents><description></description><override_modified_date type="date">1747754555271</override_modified_date><cache_name>Alignment</cache_name><cache_created type="date">1747754554479</cache_created><referenced_documents type="list"><referenced_documents>urn:local:.:58-jdaap4m@5</referenced_documents><referenced_documents>urn:local:.:5a-jdaap4m@2</referenced_documents><referenced_documents>urn:local:.:db-jdaap55@1</referenced_documents></referenced_documents></hiddenFields><fields><document_size type="bytes">479</document_size></fields><originalElement><XMLSerialisableRootElement finishedAddingOutputDocuments="true"><inputDocument class="urn" weakReference="true">urn:local:.:58-jdaap4m</inputDocument><inputDocument class="urn" weakReference="true">urn:local:.:5a-jdaap4m</inputDocument><outputDocument class="urn" weakReference="true">urn:local:.:db-jdaap55</outputDocument><operationId>Category_Operation_Alignment</operationId><timeAtWhichOperationWasRun>1747754554479</timeAtWhichOperationWasRun></XMLSerialisableRootElement></originalElement><additionalXml perUser="true" /><additionalXml perUser="false"><DocumentHistory geneiousVersion="7.1.9" additionalXmlKey="DocumentHistory"><entryFields><DocumentHistoryEntryField class="com.biomatters.geneious.publicapi.documents.DocumentHistoryEntryFieldImplementation"><com.biomatters.date fieldName="Created"><![CDATA[1747754554479]]></com.biomatters.date></DocumentHistoryEntryField><DocumentHistoryEntryField class="com.biomatters.geneious.publicapi.documents.DocumentHistoryEntryFieldImplementation"><com.biomatters.user fieldName="User"><![CDATA[Igor.Kryvoruchko]]></com.biomatters.user></DocumentHistoryEntryField><DocumentHistoryEntryField class="com.biomatters.geneious.publicapi.documents.DocumentHistoryEntryFieldImplementation"><com.biomatters.geneiousVersion fieldName="Geneious Version"><![CDATA[7.1.9]]></com.biomatters.geneiousVersion></DocumentHistoryEntryField><DocumentHistoryEntryField class="com.biomatters.geneious.publicapi.documents.DocumentHistoryEntryFieldImplementation"><com.biomatters.autogeneratedEntry fieldName="" /></DocumentHistoryEntryField></entryFields><entryFields><DocumentHistoryEntryField class="com.biomatters.geneious.publicapi.documents.DocumentHistoryEntryFieldImplementation"><com.biomatters.date fieldName="Saved"><![CDATA[1747754555276]]></com.biomatters.date></DocumentHistoryEntryField><DocumentHistoryEntryField class="com.biomatters.geneious.publicapi.documents.DocumentHistoryEntryFieldImplementation"><com.biomatters.user fieldName="User"><![CDATA[Igor.Kryvoruchko]]></com.biomatters.user></DocumentHistoryEntryField><DocumentHistoryEntryField class="com.biomatters.geneious.publicapi.documents.DocumentHistoryEntryFieldImplementation"><com.biomatters.geneiousVersion fieldName="Geneious Version"><![CDATA[7.1.9]]></com.biomatters.geneiousVersion></DocumentHistoryEntryField><DocumentHistoryEntryField class="com.biomatters.geneious.publicapi.documents.DocumentHistoryEntryFieldImplementation"><com.biomatters.autogeneratedEntry fieldName="" /></DocumentHistoryEntryField></entryFields></DocumentHistory></additionalXml></geneiousDocument>
<geneiousDocument class="com.biomatters.geneious.publicapi.documents.OperationRecordDocument" version="1.3-11" revisionNumber="1" geneiousVersion="7.1.9" geneiousVersionMinimum="6.0" PluginDocument_FormatLastChanged="6.0" PluginDocument_FormatLastExtended="6.0" PluginDocument_OldestVersionSerializableTo="6.0" isReferenceOnly="true"><hiddenFields><cache_plugin_document_urn></cache_plugin_document_urn><cache_urn type="urn">urn:local:.:h-jdaap4j</cache_urn><weak_referenced_documents type="list"><weak_referenced_documents type="int">0</weak_referenced_documents><weak_referenced_documents type="int">1</weak_referenced_documents></weak_referenced_documents><description></description><override_modified_date type="date">1748015160416</override_modified_date><cache_name>Translation</cache_name><cache_created type="date">1748015160407</cache_created><referenced_documents type="list"><referenced_documents>urn:local:.:5f-jdaap4n@8</referenced_documents><referenced_documents>urn:local:.:5d-jdaap4n@1</referenced_documents></referenced_documents></hiddenFields><fields><document_size type="bytes">376</document_size></fields><originalElement><XMLSerialisableRootElement finishedAddingOutputDocuments="true"><inputDocument class="urn" weakReference="true">urn:local:.:5f-jdaap4n</inputDocument><outputDocument class="urn" weakReference="true">urn:local:.:5d-jdaap4n</outputDocument><operationId>translation</operationId><timeAtWhichOperationWasRun>1748015160404</timeAtWhichOperationWasRun></XMLSerialisableRootElement></originalElement><additionalXml perUser="true" /><additionalXml perUser="false"><DocumentHistory geneiousVersion="7.1.9" additionalXmlKey="DocumentHistory"><entryFields><DocumentHistoryEntryField class="com.biomatters.geneious.publicapi.documents.DocumentHistoryEntryFieldImplementation"><com.biomatters.date fieldName="Created"><![CDATA[1748015160407]]></com.biomatters.date></DocumentHistoryEntryField><DocumentHistoryEntryField class="com.biomatters.geneious.publicapi.documents.DocumentHistoryEntryFieldImplementation"><com.biomatters.user fieldName="User"><![CDATA[Igor.Kryvoruchko]]></com.biomatters.user></DocumentHistoryEntryField><DocumentHistoryEntryField class="com.biomatters.geneious.publicapi.documents.DocumentHistoryEntryFieldImplementation"><com.biomatters.geneiousVersion fieldName="Geneious Version"><![CDATA[7.1.9]]></com.biomatters.geneiousVersion></DocumentHistoryEntryField><DocumentHistoryEntryField class="com.biomatters.geneious.publicapi.documents.DocumentHistoryEntryFieldImplementation"><com.biomatters.autogeneratedEntry fieldName="" /></DocumentHistoryEntryField></entryFields><entryFields><DocumentHistoryEntryField class="com.biomatters.geneious.publicapi.documents.DocumentHistoryEntryFieldImplementation"><com.biomatters.date fieldName="Saved"><![CDATA[1748015160419]]></com.biomatters.date></DocumentHistoryEntryField><DocumentHistoryEntryField class="com.biomatters.geneious.publicapi.documents.DocumentHistoryEntryFieldImplementation"><com.biomatters.user fieldName="User"><![CDATA[Igor.Kryvoruchko]]></com.biomatters.user></DocumentHistoryEntryField><DocumentHistoryEntryField class="com.biomatters.geneious.publicapi.documents.DocumentHistoryEntryFieldImplementation"><com.biomatters.geneiousVersion fieldName="Geneious Version"><![CDATA[7.1.9]]></com.biomatters.geneiousVersion></DocumentHistoryEntryField><DocumentHistoryEntryField class="com.biomatters.geneious.publicapi.documents.DocumentHistoryEntryFieldImplementation"><com.biomatters.autogeneratedEntry fieldName="" /></DocumentHistoryEntryField></entryFields></DocumentHistory></additionalXml></geneiousDocument>
<geneiousDocument class="com.biomatters.geneious.publicapi.documents.OperationRecordDocument" version="1.3-11" revisionNumber="1" geneiousVersion="7.1.9" geneiousVersionMinimum="6.0" PluginDocument_FormatLastChanged="6.0" PluginDocument_FormatLastExtended="6.0" PluginDocument_OldestVersionSerializableTo="6.0" isReferenceOnly="true"><hiddenFields><cache_plugin_document_urn></cache_plugin_document_urn><cache_urn type="urn">urn:local:.:i-jdaap4j</cache_urn><weak_referenced_documents type="list"><weak_referenced_documents type="int">0</weak_referenced_documents><weak_referenced_documents type="int">1</weak_referenced_documents></weak_referenced_documents><description></description><override_modified_date type="date">1748015126592</override_modified_date><cache_name>Translation</cache_name><cache_created type="date">1748015126587</cache_created><referenced_documents type="list"><referenced_documents>urn:local:.:5f-jdaap4n@7</referenced_documents><referenced_documents>urn:local:.:5g-jdaap4n@1</referenced_documents></referenced_documents></hiddenFields><fields><document_size type="bytes">376</document_size></fields><originalElement><XMLSerialisableRootElement finishedAddingOutputDocuments="true"><inputDocument class="urn" weakReference="true">urn:local:.:5f-jdaap4n</inputDocument><outputDocument class="urn" weakReference="true">urn:local:.:5g-jdaap4n</outputDocument><operationId>translation</operationId><timeAtWhichOperationWasRun>1748015126582</timeAtWhichOperationWasRun></XMLSerialisableRootElement></originalElement><additionalXml perUser="true" /><additionalXml perUser="false"><DocumentHistory geneiousVersion="7.1.9" additionalXmlKey="DocumentHistory"><entryFields><DocumentHistoryEntryField class="com.biomatters.geneious.publicapi.documents.DocumentHistoryEntryFieldImplementation"><com.biomatters.date fieldName="Created"><![CDATA[1748015126587]]></com.biomatters.date></DocumentHistoryEntryField><DocumentHistoryEntryField class="com.biomatters.geneious.publicapi.documents.DocumentHistoryEntryFieldImplementation"><com.biomatters.user fieldName="User"><![CDATA[Igor.Kryvoruchko]]></com.biomatters.user></DocumentHistoryEntryField><DocumentHistoryEntryField class="com.biomatters.geneious.publicapi.documents.DocumentHistoryEntryFieldImplementation"><com.biomatters.geneiousVersion fieldName="Geneious Version"><![CDATA[7.1.9]]></com.biomatters.geneiousVersion></DocumentHistoryEntryField><DocumentHistoryEntryField class="com.biomatters.geneious.publicapi.documents.DocumentHistoryEntryFieldImplementation"><com.biomatters.autogeneratedEntry fieldName="" /></DocumentHistoryEntryField></entryFields><entryFields><DocumentHistoryEntryField class="com.biomatters.geneious.publicapi.documents.DocumentHistoryEntryFieldImplementation"><com.biomatters.date fieldName="Saved"><![CDATA[1748015126601]]></com.biomatters.date></DocumentHistoryEntryField><DocumentHistoryEntryField class="com.biomatters.geneious.publicapi.documents.DocumentHistoryEntryFieldImplementation"><com.biomatters.user fieldName="User"><![CDATA[Igor.Kryvoruchko]]></com.biomatters.user></DocumentHistoryEntryField><DocumentHistoryEntryField class="com.biomatters.geneious.publicapi.documents.DocumentHistoryEntryFieldImplementation"><com.biomatters.geneiousVersion fieldName="Geneious Version"><![CDATA[7.1.9]]></com.biomatters.geneiousVersion></DocumentHistoryEntryField><DocumentHistoryEntryField class="com.biomatters.geneious.publicapi.documents.DocumentHistoryEntryFieldImplementation"><com.biomatters.autogeneratedEntry fieldName="" /></DocumentHistoryEntryField></entryFields></DocumentHistory></additionalXml></geneiousDocument>
<geneiousDocument class="com.biomatters.geneious.publicapi.documents.OperationRecordDocument" version="1.3-11" revisionNumber="1" geneiousVersion="7.1.9" geneiousVersionMinimum="6.0" PluginDocument_FormatLastChanged="6.0" PluginDocument_FormatLastExtended="6.0" PluginDocument_OldestVersionSerializableTo="6.0" isReferenceOnly="true"><hiddenFields><cache_plugin_document_urn></cache_plugin_document_urn><cache_urn type="urn">urn:local:.:j-jdaap4j</cache_urn><weak_referenced_documents type="list"><weak_referenced_documents type="int">0</weak_referenced_documents><weak_referenced_documents type="int">1</weak_referenced_documents><weak_referenced_documents type="int">2</weak_referenced_documents></weak_referenced_documents><description></description><override_modified_date type="date">1748015036874</override_modified_date><cache_name>Alignment</cache_name><cache_created type="date">1748015035437</cache_created><referenced_documents type="list"><referenced_documents>urn:local:.:5f-jdaap4n@5</referenced_documents><referenced_documents>urn:local:.:5e-jdaap4n@2</referenced_documents><referenced_documents>urn:local:.:5i-jdaap4n@1</referenced_documents></referenced_documents></hiddenFields><fields><document_size type="bytes">479</document_size></fields><originalElement><XMLSerialisableRootElement finishedAddingOutputDocuments="true"><inputDocument class="urn" weakReference="true">urn:local:.:5f-jdaap4n</inputDocument><inputDocument class="urn" weakReference="true">urn:local:.:5e-jdaap4n</inputDocument><outputDocument class="urn" weakReference="true">urn:local:.:5i-jdaap4n</outputDocument><operationId>Category_Operation_Alignment</operationId><timeAtWhichOperationWasRun>1748015035437</timeAtWhichOperationWasRun></XMLSerialisableRootElement></originalElement><additionalXml perUser="true" /><additionalXml perUser="false"><DocumentHistory geneiousVersion="7.1.9" additionalXmlKey="DocumentHistory"><entryFields><DocumentHistoryEntryField class="com.biomatters.geneious.publicapi.documents.DocumentHistoryEntryFieldImplementation"><com.biomatters.date fieldName="Created"><![CDATA[1748015035437]]></com.biomatters.date></DocumentHistoryEntryField><DocumentHistoryEntryField class="com.biomatters.geneious.publicapi.documents.DocumentHistoryEntryFieldImplementation"><com.biomatters.user fieldName="User"><![CDATA[Igor.Kryvoruchko]]></com.biomatters.user></DocumentHistoryEntryField><DocumentHistoryEntryField class="com.biomatters.geneious.publicapi.documents.DocumentHistoryEntryFieldImplementation"><com.biomatters.geneiousVersion fieldName="Geneious Version"><![CDATA[7.1.9]]></com.biomatters.geneiousVersion></DocumentHistoryEntryField><DocumentHistoryEntryField class="com.biomatters.geneious.publicapi.documents.DocumentHistoryEntryFieldImplementation"><com.biomatters.autogeneratedEntry fieldName="" /></DocumentHistoryEntryField></entryFields><entryFields><DocumentHistoryEntryField class="com.biomatters.geneious.publicapi.documents.DocumentHistoryEntryFieldImplementation"><com.biomatters.date fieldName="Saved"><![CDATA[1748015036877]]></com.biomatters.date></DocumentHistoryEntryField><DocumentHistoryEntryField class="com.biomatters.geneious.publicapi.documents.DocumentHistoryEntryFieldImplementation"><com.biomatters.user fieldName="User"><![CDATA[Igor.Kryvoruchko]]></com.biomatters.user></DocumentHistoryEntryField><DocumentHistoryEntryField class="com.biomatters.geneious.publicapi.documents.DocumentHistoryEntryFieldImplementation"><com.biomatters.geneiousVersion fieldName="Geneious Version"><![CDATA[7.1.9]]></com.biomatters.geneiousVersion></DocumentHistoryEntryField><DocumentHistoryEntryField class="com.biomatters.geneious.publicapi.documents.DocumentHistoryEntryFieldImplementation"><com.biomatters.autogeneratedEntry fieldName="" /></DocumentHistoryEntryField></entryFields></DocumentHistory></additionalXml></geneiousDocument>
<geneiousDocument class="com.biomatters.geneious.publicapi.documents.OperationRecordDocument" version="1.3-11" revisionNumber="1" geneiousVersion="7.1.9" geneiousVersionMinimum="6.0" PluginDocument_FormatLastChanged="6.0" PluginDocument_FormatLastExtended="6.0" PluginDocument_OldestVersionSerializableTo="6.0" isReferenceOnly="true"><hiddenFields><cache_plugin_document_urn></cache_plugin_document_urn><cache_urn type="urn">urn:local:.:k-jdaap4j</cache_urn><weak_referenced_documents type="list"><weak_referenced_documents type="int">0</weak_referenced_documents><weak_referenced_documents type="int">1</weak_referenced_documents></weak_referenced_documents><description></description><override_modified_date type="date">1747834588736</override_modified_date><cache_name>Translation</cache_name><cache_created type="date">1747834588728</cache_created><referenced_documents type="list"><referenced_documents>urn:local:.:5j-jdaap4n@7</referenced_documents><referenced_documents>urn:local:.:5k-jdaap4n@1</referenced_documents></referenced_documents></hiddenFields><fields><document_size type="bytes">375</document_size></fields><originalElement><XMLSerialisableRootElement finishedAddingOutputDocuments="true"><inputDocument class="urn" weakReference="true">urn:local:.:5j-jdaap4n</inputDocument><outputDocument class="urn" weakReference="true">urn:local:.:5k-jdaap4n</outputDocument><operationId>translation</operationId><timeAtWhichOperationWasRun>1747834588723</timeAtWhichOperationWasRun></XMLSerialisableRootElement></originalElement><additionalXml perUser="true" /><additionalXml perUser="false"><DocumentHistory geneiousVersion="7.1.9" additionalXmlKey="DocumentHistory"><entryFields><DocumentHistoryEntryField class="com.biomatters.geneious.publicapi.documents.DocumentHistoryEntryFieldImplementation"><com.biomatters.date fieldName="Created"><![CDATA[1747834588728]]></com.biomatters.date></DocumentHistoryEntryField><DocumentHistoryEntryField class="com.biomatters.geneious.publicapi.documents.DocumentHistoryEntryFieldImplementation"><com.biomatters.user fieldName="User"><![CDATA[Igor.Kryvoruchko]]></com.biomatters.user></DocumentHistoryEntryField><DocumentHistoryEntryField class="com.biomatters.geneious.publicapi.documents.DocumentHistoryEntryFieldImplementation"><com.biomatters.geneiousVersion fieldName="Geneious Version"><![CDATA[7.1.9]]></com.biomatters.geneiousVersion></DocumentHistoryEntryField><DocumentHistoryEntryField class="com.biomatters.geneious.publicapi.documents.DocumentHistoryEntryFieldImplementation"><com.biomatters.autogeneratedEntry fieldName="" /></DocumentHistoryEntryField></entryFields><entryFields><DocumentHistoryEntryField class="com.biomatters.geneious.publicapi.documents.DocumentHistoryEntryFieldImplementation"><com.biomatters.date fieldName="Saved"><![CDATA[1747834588740]]></com.biomatters.date></DocumentHistoryEntryField><DocumentHistoryEntryField class="com.biomatters.geneious.publicapi.documents.DocumentHistoryEntryFieldImplementation"><com.biomatters.user fieldName="User"><![CDATA[Igor.Kryvoruchko]]></com.biomatters.user></DocumentHistoryEntryField><DocumentHistoryEntryField class="com.biomatters.geneious.publicapi.documents.DocumentHistoryEntryFieldImplementation"><com.biomatters.geneiousVersion fieldName="Geneious Version"><![CDATA[7.1.9]]></com.biomatters.geneiousVersion></DocumentHistoryEntryField><DocumentHistoryEntryField class="com.biomatters.geneious.publicapi.documents.DocumentHistoryEntryFieldImplementation"><com.biomatters.autogeneratedEntry fieldName="" /></DocumentHistoryEntryField></entryFields></DocumentHistory></additionalXml></geneiousDocument>
<geneiousDocument class="com.biomatters.geneious.publicapi.documents.OperationRecordDocument" version="1.3-11" revisionNumber="1" geneiousVersion="7.1.9" geneiousVersionMinimum="6.0" PluginDocument_FormatLastChanged="6.0" PluginDocument_FormatLastExtended="6.0" PluginDocument_OldestVersionSerializableTo="6.0" isReferenceOnly="true"><hiddenFields><cache_plugin_document_urn></cache_plugin_document_urn><cache_urn type="urn">urn:local:.:l-jdaap4j</cache_urn><weak_referenced_documents type="list"><weak_referenced_documents type="int">0</weak_referenced_documents><weak_referenced_documents type="int">1</weak_referenced_documents></weak_referenced_documents><description></description><override_modified_date type="date">1747834630019</override_modified_date><cache_name>Translation</cache_name><cache_created type="date">1747834630019</cache_created><referenced_documents type="list"><referenced_documents>urn:local:.:5j-jdaap4n@8</referenced_documents><referenced_documents>urn:local:.:5l-jdaap4n@1</referenced_documents></referenced_documents></hiddenFields><fields><document_size type="bytes">375</document_size></fields><originalElement><XMLSerialisableRootElement finishedAddingOutputDocuments="true"><inputDocument class="urn" weakReference="true">urn:local:.:5j-jdaap4n</inputDocument><outputDocument class="urn" weakReference="true">urn:local:.:5l-jdaap4n</outputDocument><operationId>translation</operationId><timeAtWhichOperationWasRun>1747834630019</timeAtWhichOperationWasRun></XMLSerialisableRootElement></originalElement><additionalXml perUser="true" /><additionalXml perUser="false"><DocumentHistory geneiousVersion="7.1.9" additionalXmlKey="DocumentHistory"><entryFields><DocumentHistoryEntryField class="com.biomatters.geneious.publicapi.documents.DocumentHistoryEntryFieldImplementation"><com.biomatters.date fieldName="Created"><![CDATA[1747834630019]]></com.biomatters.date></DocumentHistoryEntryField><DocumentHistoryEntryField class="com.biomatters.geneious.publicapi.documents.DocumentHistoryEntryFieldImplementation"><com.biomatters.user fieldName="User"><![CDATA[Igor.Kryvoruchko]]></com.biomatters.user></DocumentHistoryEntryField><DocumentHistoryEntryField class="com.biomatters.geneious.publicapi.documents.DocumentHistoryEntryFieldImplementation"><com.biomatters.geneiousVersion fieldName="Geneious Version"><![CDATA[7.1.9]]></com.biomatters.geneiousVersion></DocumentHistoryEntryField><DocumentHistoryEntryField class="com.biomatters.geneious.publicapi.documents.DocumentHistoryEntryFieldImplementation"><com.biomatters.autogeneratedEntry fieldName="" /></DocumentHistoryEntryField></entryFields><entryFields><DocumentHistoryEntryField class="com.biomatters.geneious.publicapi.documents.DocumentHistoryEntryFieldImplementation"><com.biomatters.date fieldName="Saved"><![CDATA[1747834630037]]></com.biomatters.date></DocumentHistoryEntryField><DocumentHistoryEntryField class="com.biomatters.geneious.publicapi.documents.DocumentHistoryEntryFieldImplementation"><com.biomatters.user fieldName="User"><![CDATA[Igor.Kryvoruchko]]></com.biomatters.user></DocumentHistoryEntryField><DocumentHistoryEntryField class="com.biomatters.geneious.publicapi.documents.DocumentHistoryEntryFieldImplementation"><com.biomatters.geneiousVersion fieldName="Geneious Version"><![CDATA[7.1.9]]></com.biomatters.geneiousVersion></DocumentHistoryEntryField><DocumentHistoryEntryField class="com.biomatters.geneious.publicapi.documents.DocumentHistoryEntryFieldImplementation"><com.biomatters.autogeneratedEntry fieldName="" /></DocumentHistoryEntryField></entryFields></DocumentHistory></additionalXml></geneiousDocument>
<geneiousDocument class="com.biomatters.geneious.publicapi.documents.OperationRecordDocument" version="1.3-11" revisionNumber="1" geneiousVersion="7.1.9" geneiousVersionMinimum="6.0" PluginDocument_FormatLastChanged="6.0" PluginDocument_FormatLastExtended="6.0" PluginDocument_OldestVersionSerializableTo="6.0" isReferenceOnly="true"><hiddenFields><cache_plugin_document_urn></cache_plugin_document_urn><cache_urn type="urn">urn:local:.:m-jdaap4j</cache_urn><weak_referenced_documents type="list"><weak_referenced_documents type="int">0</weak_referenced_documents><weak_referenced_documents type="int">1</weak_referenced_documents><weak_referenced_documents type="int">2</weak_referenced_documents></weak_referenced_documents><description></description><override_modified_date type="date">1747834563338</override_modified_date><cache_name>Alignment</cache_name><cache_created type="date">1747834562587</cache_created><referenced_documents type="list"><referenced_documents>urn:local:.:5j-jdaap4n@5</referenced_documents><referenced_documents>urn:local:.:5m-jdaap4n@2</referenced_documents><referenced_documents>urn:local:.:5n-jdaap4n@1</referenced_documents></referenced_documents></hiddenFields><fields><document_size type="bytes">477</document_size></fields><originalElement><XMLSerialisableRootElement finishedAddingOutputDocuments="true"><inputDocument class="urn" weakReference="true">urn:local:.:5j-jdaap4n</inputDocument><inputDocument class="urn" weakReference="true">urn:local:.:5m-jdaap4n</inputDocument><outputDocument class="urn" weakReference="true">urn:local:.:5n-jdaap4n</outputDocument><operationId>Category_Operation_Alignment</operationId><timeAtWhichOperationWasRun>1747834562587</timeAtWhichOperationWasRun></XMLSerialisableRootElement></originalElement><additionalXml perUser="true" /><additionalXml perUser="false"><DocumentHistory geneiousVersion="7.1.9" additionalXmlKey="DocumentHistory"><entryFields><DocumentHistoryEntryField class="com.biomatters.geneious.publicapi.documents.DocumentHistoryEntryFieldImplementation"><com.biomatters.date fieldName="Created"><![CDATA[1747834562587]]></com.biomatters.date></DocumentHistoryEntryField><DocumentHistoryEntryField class="com.biomatters.geneious.publicapi.documents.DocumentHistoryEntryFieldImplementation"><com.biomatters.user fieldName="User"><![CDATA[Igor.Kryvoruchko]]></com.biomatters.user></DocumentHistoryEntryField><DocumentHistoryEntryField class="com.biomatters.geneious.publicapi.documents.DocumentHistoryEntryFieldImplementation"><com.biomatters.geneiousVersion fieldName="Geneious Version"><![CDATA[7.1.9]]></com.biomatters.geneiousVersion></DocumentHistoryEntryField><DocumentHistoryEntryField class="com.biomatters.geneious.publicapi.documents.DocumentHistoryEntryFieldImplementation"><com.biomatters.autogeneratedEntry fieldName="" /></DocumentHistoryEntryField></entryFields><entryFields><DocumentHistoryEntryField class="com.biomatters.geneious.publicapi.documents.DocumentHistoryEntryFieldImplementation"><com.biomatters.date fieldName="Saved"><![CDATA[1747834563341]]></com.biomatters.date></DocumentHistoryEntryField><DocumentHistoryEntryField class="com.biomatters.geneious.publicapi.documents.DocumentHistoryEntryFieldImplementation"><com.biomatters.user fieldName="User"><![CDATA[Igor.Kryvoruchko]]></com.biomatters.user></DocumentHistoryEntryField><DocumentHistoryEntryField class="com.biomatters.geneious.publicapi.documents.DocumentHistoryEntryFieldImplementation"><com.biomatters.geneiousVersion fieldName="Geneious Version"><![CDATA[7.1.9]]></com.biomatters.geneiousVersion></DocumentHistoryEntryField><DocumentHistoryEntryField class="com.biomatters.geneious.publicapi.documents.DocumentHistoryEntryFieldImplementation"><com.biomatters.autogeneratedEntry fieldName="" /></DocumentHistoryEntryField></entryFields></DocumentHistory></additionalXml></geneiousDocument>
<geneiousDocument class="com.biomatters.geneious.publicapi.documents.OperationRecordDocument" version="1.3-11" revisionNumber="1" geneiousVersion="7.1.9" geneiousVersionMinimum="6.0" PluginDocument_FormatLastChanged="6.0" PluginDocument_FormatLastExtended="6.0" PluginDocument_OldestVersionSerializableTo="6.0" isReferenceOnly="true"><hiddenFields><cache_plugin_document_urn></cache_plugin_document_urn><cache_urn type="urn">urn:local:.:o-jdaap4j</cache_urn><weak_referenced_documents type="list"><weak_referenced_documents type="int">0</weak_referenced_documents><weak_referenced_documents type="int">1</weak_referenced_documents></weak_referenced_documents><description></description><override_modified_date type="date">1747580458927</override_modified_date><cache_name>Translation</cache_name><cache_created type="date">1747580458918</cache_created><referenced_documents type="list"><referenced_documents>urn:local:.:5s-jdaap4n@8</referenced_documents><referenced_documents>urn:local:.:5q-jdaap4n@1</referenced_documents></referenced_documents></hiddenFields><fields><document_size type="bytes">376</document_size></fields><originalElement><XMLSerialisableRootElement finishedAddingOutputDocuments="true"><inputDocument class="urn" weakReference="true">urn:local:.:5s-jdaap4n</inputDocument><outputDocument class="urn" weakReference="true">urn:local:.:5q-jdaap4n</outputDocument><operationId>translation</operationId><timeAtWhichOperationWasRun>1747580458912</timeAtWhichOperationWasRun></XMLSerialisableRootElement></originalElement><additionalXml perUser="true" /><additionalXml perUser="false"><DocumentHistory geneiousVersion="7.1.9" additionalXmlKey="DocumentHistory"><entryFields><DocumentHistoryEntryField class="com.biomatters.geneious.publicapi.documents.DocumentHistoryEntryFieldImplementation"><com.biomatters.date fieldName="Created"><![CDATA[1747580458918]]></com.biomatters.date></DocumentHistoryEntryField><DocumentHistoryEntryField class="com.biomatters.geneious.publicapi.documents.DocumentHistoryEntryFieldImplementation"><com.biomatters.user fieldName="User"><![CDATA[Igor.Kryvoruchko]]></com.biomatters.user></DocumentHistoryEntryField><DocumentHistoryEntryField class="com.biomatters.geneious.publicapi.documents.DocumentHistoryEntryFieldImplementation"><com.biomatters.geneiousVersion fieldName="Geneious Version"><![CDATA[7.1.9]]></com.biomatters.geneiousVersion></DocumentHistoryEntryField><DocumentHistoryEntryField class="com.biomatters.geneious.publicapi.documents.DocumentHistoryEntryFieldImplementation"><com.biomatters.autogeneratedEntry fieldName="" /></DocumentHistoryEntryField></entryFields><entryFields><DocumentHistoryEntryField class="com.biomatters.geneious.publicapi.documents.DocumentHistoryEntryFieldImplementation"><com.biomatters.date fieldName="Saved"><![CDATA[1747580458932]]></com.biomatters.date></DocumentHistoryEntryField><DocumentHistoryEntryField class="com.biomatters.geneious.publicapi.documents.DocumentHistoryEntryFieldImplementation"><com.biomatters.user fieldName="User"><![CDATA[Igor.Kryvoruchko]]></com.biomatters.user></DocumentHistoryEntryField><DocumentHistoryEntryField class="com.biomatters.geneious.publicapi.documents.DocumentHistoryEntryFieldImplementation"><com.biomatters.geneiousVersion fieldName="Geneious Version"><![CDATA[7.1.9]]></com.biomatters.geneiousVersion></DocumentHistoryEntryField><DocumentHistoryEntryField class="com.biomatters.geneious.publicapi.documents.DocumentHistoryEntryFieldImplementation"><com.biomatters.autogeneratedEntry fieldName="" /></DocumentHistoryEntryField></entryFields></DocumentHistory></additionalXml></geneiousDocument>
<geneiousDocument class="com.biomatters.geneious.publicapi.documents.OperationRecordDocument" version="1.3-11" revisionNumber="1" geneiousVersion="7.1.9" geneiousVersionMinimum="6.0" PluginDocument_FormatLastChanged="6.0" PluginDocument_FormatLastExtended="6.0" PluginDocument_OldestVersionSerializableTo="6.0" isReferenceOnly="true"><hiddenFields><cache_plugin_document_urn></cache_plugin_document_urn><cache_urn type="urn">urn:local:.:n-jdaap4j</cache_urn><weak_referenced_documents type="list"><weak_referenced_documents type="int">0</weak_referenced_documents><weak_referenced_documents type="int">1</weak_referenced_documents></weak_referenced_documents><description></description><override_modified_date type="date">1747580433611</override_modified_date><cache_name>Translation</cache_name><cache_created type="date">1747580433603</cache_created><referenced_documents type="list"><referenced_documents>urn:local:.:5s-jdaap4n@7</referenced_documents><referenced_documents>urn:local:.:5p-jdaap4n@1</referenced_documents></referenced_documents></hiddenFields><fields><document_size type="bytes">376</document_size></fields><originalElement><XMLSerialisableRootElement finishedAddingOutputDocuments="true"><inputDocument class="urn" weakReference="true">urn:local:.:5s-jdaap4n</inputDocument><outputDocument class="urn" weakReference="true">urn:local:.:5p-jdaap4n</outputDocument><operationId>translation</operationId><timeAtWhichOperationWasRun>1747580433598</timeAtWhichOperationWasRun></XMLSerialisableRootElement></originalElement><additionalXml perUser="true" /><additionalXml perUser="false"><DocumentHistory geneiousVersion="7.1.9" additionalXmlKey="DocumentHistory"><entryFields><DocumentHistoryEntryField class="com.biomatters.geneious.publicapi.documents.DocumentHistoryEntryFieldImplementation"><com.biomatters.date fieldName="Created"><![CDATA[1747580433603]]></com.biomatters.date></DocumentHistoryEntryField><DocumentHistoryEntryField class="com.biomatters.geneious.publicapi.documents.DocumentHistoryEntryFieldImplementation"><com.biomatters.user fieldName="User"><![CDATA[Igor.Kryvoruchko]]></com.biomatters.user></DocumentHistoryEntryField><DocumentHistoryEntryField class="com.biomatters.geneious.publicapi.documents.DocumentHistoryEntryFieldImplementation"><com.biomatters.geneiousVersion fieldName="Geneious Version"><![CDATA[7.1.9]]></com.biomatters.geneiousVersion></DocumentHistoryEntryField><DocumentHistoryEntryField class="com.biomatters.geneious.publicapi.documents.DocumentHistoryEntryFieldImplementation"><com.biomatters.autogeneratedEntry fieldName="" /></DocumentHistoryEntryField></entryFields><entryFields><DocumentHistoryEntryField class="com.biomatters.geneious.publicapi.documents.DocumentHistoryEntryFieldImplementation"><com.biomatters.date fieldName="Saved"><![CDATA[1747580433614]]></com.biomatters.date></DocumentHistoryEntryField><DocumentHistoryEntryField class="com.biomatters.geneious.publicapi.documents.DocumentHistoryEntryFieldImplementation"><com.biomatters.user fieldName="User"><![CDATA[Igor.Kryvoruchko]]></com.biomatters.user></DocumentHistoryEntryField><DocumentHistoryEntryField class="com.biomatters.geneious.publicapi.documents.DocumentHistoryEntryFieldImplementation"><com.biomatters.geneiousVersion fieldName="Geneious Version"><![CDATA[7.1.9]]></com.biomatters.geneiousVersion></DocumentHistoryEntryField><DocumentHistoryEntryField class="com.biomatters.geneious.publicapi.documents.DocumentHistoryEntryFieldImplementation"><com.biomatters.autogeneratedEntry fieldName="" /></DocumentHistoryEntryField></entryFields></DocumentHistory></additionalXml></geneiousDocument>
<geneiousDocument class="com.biomatters.geneious.publicapi.documents.OperationRecordDocument" version="1.3-11" revisionNumber="1" geneiousVersion="7.1.9" geneiousVersionMinimum="6.0" PluginDocument_FormatLastChanged="6.0" PluginDocument_FormatLastExtended="6.0" PluginDocument_OldestVersionSerializableTo="6.0" isReferenceOnly="true"><hiddenFields><cache_plugin_document_urn></cache_plugin_document_urn><cache_urn type="urn">urn:local:.:p-jdaap4j</cache_urn><weak_referenced_documents type="list"><weak_referenced_documents type="int">0</weak_referenced_documents><weak_referenced_documents type="int">1</weak_referenced_documents><weak_referenced_documents type="int">2</weak_referenced_documents></weak_referenced_documents><description></description><override_modified_date type="date">1747580403208</override_modified_date><cache_name>Alignment</cache_name><cache_created type="date">1747580402075</cache_created><referenced_documents type="list"><referenced_documents>urn:local:.:5s-jdaap4n@5</referenced_documents><referenced_documents>urn:local:.:5r-jdaap4n@2</referenced_documents><referenced_documents>urn:local:.:dc-jdaap55@1</referenced_documents></referenced_documents></hiddenFields><fields><document_size type="bytes">479</document_size></fields><originalElement><XMLSerialisableRootElement finishedAddingOutputDocuments="true"><inputDocument class="urn" weakReference="true">urn:local:.:5s-jdaap4n</inputDocument><inputDocument class="urn" weakReference="true">urn:local:.:5r-jdaap4n</inputDocument><outputDocument class="urn" weakReference="true">urn:local:.:dc-jdaap55</outputDocument><operationId>Category_Operation_Alignment</operationId><timeAtWhichOperationWasRun>1747580402075</timeAtWhichOperationWasRun></XMLSerialisableRootElement></originalElement><additionalXml perUser="true" /><additionalXml perUser="false"><DocumentHistory geneiousVersion="7.1.9" additionalXmlKey="DocumentHistory"><entryFields><DocumentHistoryEntryField class="com.biomatters.geneious.publicapi.documents.DocumentHistoryEntryFieldImplementation"><com.biomatters.date fieldName="Created"><![CDATA[1747580402075]]></com.biomatters.date></DocumentHistoryEntryField><DocumentHistoryEntryField class="com.biomatters.geneious.publicapi.documents.DocumentHistoryEntryFieldImplementation"><com.biomatters.user fieldName="User"><![CDATA[Igor.Kryvoruchko]]></com.biomatters.user></DocumentHistoryEntryField><DocumentHistoryEntryField class="com.biomatters.geneious.publicapi.documents.DocumentHistoryEntryFieldImplementation"><com.biomatters.geneiousVersion fieldName="Geneious Version"><![CDATA[7.1.9]]></com.biomatters.geneiousVersion></DocumentHistoryEntryField><DocumentHistoryEntryField class="com.biomatters.geneious.publicapi.documents.DocumentHistoryEntryFieldImplementation"><com.biomatters.autogeneratedEntry fieldName="" /></DocumentHistoryEntryField></entryFields><entryFields><DocumentHistoryEntryField class="com.biomatters.geneious.publicapi.documents.DocumentHistoryEntryFieldImplementation"><com.biomatters.date fieldName="Saved"><![CDATA[1747580403211]]></com.biomatters.date></DocumentHistoryEntryField><DocumentHistoryEntryField class="com.biomatters.geneious.publicapi.documents.DocumentHistoryEntryFieldImplementation"><com.biomatters.user fieldName="User"><![CDATA[Igor.Kryvoruchko]]></com.biomatters.user></DocumentHistoryEntryField><DocumentHistoryEntryField class="com.biomatters.geneious.publicapi.documents.DocumentHistoryEntryFieldImplementation"><com.biomatters.geneiousVersion fieldName="Geneious Version"><![CDATA[7.1.9]]></com.biomatters.geneiousVersion></DocumentHistoryEntryField><DocumentHistoryEntryField class="com.biomatters.geneious.publicapi.documents.DocumentHistoryEntryFieldImplementation"><com.biomatters.autogeneratedEntry fieldName="" /></DocumentHistoryEntryField></entryFields></DocumentHistory></additionalXml></geneiousDocument>
<geneiousDocument class="com.biomatters.geneious.publicapi.documents.OperationRecordDocument" version="1.3-11" revisionNumber="1" geneiousVersion="7.1.9" geneiousVersionMinimum="6.0" PluginDocument_FormatLastChanged="6.0" PluginDocument_FormatLastExtended="6.0" PluginDocument_OldestVersionSerializableTo="6.0" isReferenceOnly="true"><hiddenFields><cache_plugin_document_urn></cache_plugin_document_urn><cache_urn type="urn">urn:local:.:q-jdaap4j</cache_urn><weak_referenced_documents type="list"><weak_referenced_documents type="int">0</weak_referenced_documents><weak_referenced_documents type="int">1</weak_referenced_documents><weak_referenced_documents type="int">2</weak_referenced_documents></weak_referenced_documents><description></description><override_modified_date type="date">1747560572109</override_modified_date><cache_name>Alignment</cache_name><cache_created type="date">1747560571542</cache_created><referenced_documents type="list"><referenced_documents>urn:local:.:5v-jdaap4p@5</referenced_documents><referenced_documents>urn:local:.:5u-jdaap4n@2</referenced_documents><referenced_documents>urn:local:.:dd-jdaap56@1</referenced_documents></referenced_documents></hiddenFields><fields><document_size type="bytes">479</document_size></fields><originalElement><XMLSerialisableRootElement finishedAddingOutputDocuments="true"><inputDocument class="urn" weakReference="true">urn:local:.:5v-jdaap4p</inputDocument><inputDocument class="urn" weakReference="true">urn:local:.:5u-jdaap4n</inputDocument><outputDocument class="urn" weakReference="true">urn:local:.:dd-jdaap56</outputDocument><operationId>Category_Operation_Alignment</operationId><timeAtWhichOperationWasRun>1747560571542</timeAtWhichOperationWasRun></XMLSerialisableRootElement></originalElement><additionalXml perUser="true" /><additionalXml perUser="false"><DocumentHistory geneiousVersion="7.1.9" additionalXmlKey="DocumentHistory"><entryFields><DocumentHistoryEntryField class="com.biomatters.geneious.publicapi.documents.DocumentHistoryEntryFieldImplementation"><com.biomatters.date fieldName="Created"><![CDATA[1747560571542]]></com.biomatters.date></DocumentHistoryEntryField><DocumentHistoryEntryField class="com.biomatters.geneious.publicapi.documents.DocumentHistoryEntryFieldImplementation"><com.biomatters.user fieldName="User"><![CDATA[Igor.Kryvoruchko]]></com.biomatters.user></DocumentHistoryEntryField><DocumentHistoryEntryField class="com.biomatters.geneious.publicapi.documents.DocumentHistoryEntryFieldImplementation"><com.biomatters.geneiousVersion fieldName="Geneious Version"><![CDATA[7.1.9]]></com.biomatters.geneiousVersion></DocumentHistoryEntryField><DocumentHistoryEntryField class="com.biomatters.geneious.publicapi.documents.DocumentHistoryEntryFieldImplementation"><com.biomatters.autogeneratedEntry fieldName="" /></DocumentHistoryEntryField></entryFields><entryFields><DocumentHistoryEntryField class="com.biomatters.geneious.publicapi.documents.DocumentHistoryEntryFieldImplementation"><com.biomatters.date fieldName="Saved"><![CDATA[1747560572109]]></com.biomatters.date></DocumentHistoryEntryField><DocumentHistoryEntryField class="com.biomatters.geneious.publicapi.documents.DocumentHistoryEntryFieldImplementation"><com.biomatters.user fieldName="User"><![CDATA[Igor.Kryvoruchko]]></com.biomatters.user></DocumentHistoryEntryField><DocumentHistoryEntryField class="com.biomatters.geneious.publicapi.documents.DocumentHistoryEntryFieldImplementation"><com.biomatters.geneiousVersion fieldName="Geneious Version"><![CDATA[7.1.9]]></com.biomatters.geneiousVersion></DocumentHistoryEntryField><DocumentHistoryEntryField class="com.biomatters.geneious.publicapi.documents.DocumentHistoryEntryFieldImplementation"><com.biomatters.autogeneratedEntry fieldName="" /></DocumentHistoryEntryField></entryFields></DocumentHistory></additionalXml></geneiousDocument>
<geneiousDocument class="com.biomatters.geneious.publicapi.documents.OperationRecordDocument" version="1.3-11" revisionNumber="1" geneiousVersion="7.1.9" geneiousVersionMinimum="6.0" PluginDocument_FormatLastChanged="6.0" PluginDocument_FormatLastExtended="6.0" PluginDocument_OldestVersionSerializableTo="6.0" isReferenceOnly="true"><hiddenFields><cache_plugin_document_urn></cache_plugin_document_urn><cache_urn type="urn">urn:local:.:r-jdaap4j</cache_urn><weak_referenced_documents type="list"><weak_referenced_documents type="int">0</weak_referenced_documents><weak_referenced_documents type="int">1</weak_referenced_documents></weak_referenced_documents><description></description><override_modified_date type="date">1747566593053</override_modified_date><cache_name>Translation</cache_name><cache_created type="date">1747566593043</cache_created><referenced_documents type="list"><referenced_documents>urn:local:.:5v-jdaap4p@8</referenced_documents><referenced_documents>urn:local:.:5w-jdaap4p@1</referenced_documents></referenced_documents></hiddenFields><fields><document_size type="bytes">376</document_size></fields><originalElement><XMLSerialisableRootElement finishedAddingOutputDocuments="true"><inputDocument class="urn" weakReference="true">urn:local:.:5v-jdaap4p</inputDocument><outputDocument class="urn" weakReference="true">urn:local:.:5w-jdaap4p</outputDocument><operationId>translation</operationId><timeAtWhichOperationWasRun>1747566593039</timeAtWhichOperationWasRun></XMLSerialisableRootElement></originalElement><additionalXml perUser="true" /><additionalXml perUser="false"><DocumentHistory geneiousVersion="7.1.9" additionalXmlKey="DocumentHistory"><entryFields><DocumentHistoryEntryField class="com.biomatters.geneious.publicapi.documents.DocumentHistoryEntryFieldImplementation"><com.biomatters.date fieldName="Created"><![CDATA[1747566593043]]></com.biomatters.date></DocumentHistoryEntryField><DocumentHistoryEntryField class="com.biomatters.geneious.publicapi.documents.DocumentHistoryEntryFieldImplementation"><com.biomatters.user fieldName="User"><![CDATA[Igor.Kryvoruchko]]></com.biomatters.user></DocumentHistoryEntryField><DocumentHistoryEntryField class="com.biomatters.geneious.publicapi.documents.DocumentHistoryEntryFieldImplementation"><com.biomatters.geneiousVersion fieldName="Geneious Version"><![CDATA[7.1.9]]></com.biomatters.geneiousVersion></DocumentHistoryEntryField><DocumentHistoryEntryField class="com.biomatters.geneious.publicapi.documents.DocumentHistoryEntryFieldImplementation"><com.biomatters.autogeneratedEntry fieldName="" /></DocumentHistoryEntryField></entryFields><entryFields><DocumentHistoryEntryField class="com.biomatters.geneious.publicapi.documents.DocumentHistoryEntryFieldImplementation"><com.biomatters.date fieldName="Saved"><![CDATA[1747566593055]]></com.biomatters.date></DocumentHistoryEntryField><DocumentHistoryEntryField class="com.biomatters.geneious.publicapi.documents.DocumentHistoryEntryFieldImplementation"><com.biomatters.user fieldName="User"><![CDATA[Igor.Kryvoruchko]]></com.biomatters.user></DocumentHistoryEntryField><DocumentHistoryEntryField class="com.biomatters.geneious.publicapi.documents.DocumentHistoryEntryFieldImplementation"><com.biomatters.geneiousVersion fieldName="Geneious Version"><![CDATA[7.1.9]]></com.biomatters.geneiousVersion></DocumentHistoryEntryField><DocumentHistoryEntryField class="com.biomatters.geneious.publicapi.documents.DocumentHistoryEntryFieldImplementation"><com.biomatters.autogeneratedEntry fieldName="" /></DocumentHistoryEntryField></entryFields></DocumentHistory></additionalXml></geneiousDocument>
<geneiousDocument class="com.biomatters.geneious.publicapi.documents.OperationRecordDocument" version="1.3-11" revisionNumber="1" geneiousVersion="7.1.9" geneiousVersionMinimum="6.0" PluginDocument_FormatLastChanged="6.0" PluginDocument_FormatLastExtended="6.0" PluginDocument_OldestVersionSerializableTo="6.0" isReferenceOnly="true"><hiddenFields><cache_plugin_document_urn></cache_plugin_document_urn><cache_urn type="urn">urn:local:.:s-jdaap4j</cache_urn><weak_referenced_documents type="list"><weak_referenced_documents type="int">0</weak_referenced_documents><weak_referenced_documents type="int">1</weak_referenced_documents></weak_referenced_documents><description></description><override_modified_date type="date">1747566563014</override_modified_date><cache_name>Translation</cache_name><cache_created type="date">1747566563008</cache_created><referenced_documents type="list"><referenced_documents>urn:local:.:5v-jdaap4p@7</referenced_documents><referenced_documents>urn:local:.:5x-jdaap4p@1</referenced_documents></referenced_documents></hiddenFields><fields><document_size type="bytes">376</document_size></fields><originalElement><XMLSerialisableRootElement finishedAddingOutputDocuments="true"><inputDocument class="urn" weakReference="true">urn:local:.:5v-jdaap4p</inputDocument><outputDocument class="urn" weakReference="true">urn:local:.:5x-jdaap4p</outputDocument><operationId>translation</operationId><timeAtWhichOperationWasRun>1747566563003</timeAtWhichOperationWasRun></XMLSerialisableRootElement></originalElement><additionalXml perUser="true" /><additionalXml perUser="false"><DocumentHistory geneiousVersion="7.1.9" additionalXmlKey="DocumentHistory"><entryFields><DocumentHistoryEntryField class="com.biomatters.geneious.publicapi.documents.DocumentHistoryEntryFieldImplementation"><com.biomatters.date fieldName="Created"><![CDATA[1747566563008]]></com.biomatters.date></DocumentHistoryEntryField><DocumentHistoryEntryField class="com.biomatters.geneious.publicapi.documents.DocumentHistoryEntryFieldImplementation"><com.biomatters.user fieldName="User"><![CDATA[Igor.Kryvoruchko]]></com.biomatters.user></DocumentHistoryEntryField><DocumentHistoryEntryField class="com.biomatters.geneious.publicapi.documents.DocumentHistoryEntryFieldImplementation"><com.biomatters.geneiousVersion fieldName="Geneious Version"><![CDATA[7.1.9]]></com.biomatters.geneiousVersion></DocumentHistoryEntryField><DocumentHistoryEntryField class="com.biomatters.geneious.publicapi.documents.DocumentHistoryEntryFieldImplementation"><com.biomatters.autogeneratedEntry fieldName="" /></DocumentHistoryEntryField></entryFields><entryFields><DocumentHistoryEntryField class="com.biomatters.geneious.publicapi.documents.DocumentHistoryEntryFieldImplementation"><com.biomatters.date fieldName="Saved"><![CDATA[1747566563020]]></com.biomatters.date></DocumentHistoryEntryField><DocumentHistoryEntryField class="com.biomatters.geneious.publicapi.documents.DocumentHistoryEntryFieldImplementation"><com.biomatters.user fieldName="User"><![CDATA[Igor.Kryvoruchko]]></com.biomatters.user></DocumentHistoryEntryField><DocumentHistoryEntryField class="com.biomatters.geneious.publicapi.documents.DocumentHistoryEntryFieldImplementation"><com.biomatters.geneiousVersion fieldName="Geneious Version"><![CDATA[7.1.9]]></com.biomatters.geneiousVersion></DocumentHistoryEntryField><DocumentHistoryEntryField class="com.biomatters.geneious.publicapi.documents.DocumentHistoryEntryFieldImplementation"><com.biomatters.autogeneratedEntry fieldName="" /></DocumentHistoryEntryField></entryFields></DocumentHistory></additionalXml></geneiousDocument>
<geneiousDocument class="com.biomatters.geneious.publicapi.documents.OperationRecordDocument" version="1.3-11" revisionNumber="1" geneiousVersion="7.1.9" geneiousVersionMinimum="6.0" PluginDocument_FormatLastChanged="6.0" PluginDocument_FormatLastExtended="6.0" PluginDocument_OldestVersionSerializableTo="6.0" isReferenceOnly="true"><hiddenFields><cache_plugin_document_urn></cache_plugin_document_urn><cache_urn type="urn">urn:local:.:t-jdaap4j</cache_urn><weak_referenced_documents type="list"><weak_referenced_documents type="int">0</weak_referenced_documents><weak_referenced_documents type="int">1</weak_referenced_documents><weak_referenced_documents type="int">2</weak_referenced_documents></weak_referenced_documents><description></description><override_modified_date type="date">1748076310297</override_modified_date><cache_name>Alignment</cache_name><cache_created type="date">1748076309533</cache_created><referenced_documents type="list"><referenced_documents>urn:local:.:60-jdaap4p@5</referenced_documents><referenced_documents>urn:local:.:5z-jdaap4p@2</referenced_documents><referenced_documents>urn:local:.:de-jdaap56@1</referenced_documents></referenced_documents></hiddenFields><fields><document_size type="bytes">479</document_size></fields><originalElement><XMLSerialisableRootElement finishedAddingOutputDocuments="true"><inputDocument class="urn" weakReference="true">urn:local:.:60-jdaap4p</inputDocument><inputDocument class="urn" weakReference="true">urn:local:.:5z-jdaap4p</inputDocument><outputDocument class="urn" weakReference="true">urn:local:.:de-jdaap56</outputDocument><operationId>Category_Operation_Alignment</operationId><timeAtWhichOperationWasRun>1748076309533</timeAtWhichOperationWasRun></XMLSerialisableRootElement></originalElement><additionalXml perUser="true" /><additionalXml perUser="false"><DocumentHistory geneiousVersion="7.1.9" additionalXmlKey="DocumentHistory"><entryFields><DocumentHistoryEntryField class="com.biomatters.geneious.publicapi.documents.DocumentHistoryEntryFieldImplementation"><com.biomatters.date fieldName="Created"><![CDATA[1748076309533]]></com.biomatters.date></DocumentHistoryEntryField><DocumentHistoryEntryField class="com.biomatters.geneious.publicapi.documents.DocumentHistoryEntryFieldImplementation"><com.biomatters.user fieldName="User"><![CDATA[Igor.Kryvoruchko]]></com.biomatters.user></DocumentHistoryEntryField><DocumentHistoryEntryField class="com.biomatters.geneious.publicapi.documents.DocumentHistoryEntryFieldImplementation"><com.biomatters.geneiousVersion fieldName="Geneious Version"><![CDATA[7.1.9]]></com.biomatters.geneiousVersion></DocumentHistoryEntryField><DocumentHistoryEntryField class="com.biomatters.geneious.publicapi.documents.DocumentHistoryEntryFieldImplementation"><com.biomatters.autogeneratedEntry fieldName="" /></DocumentHistoryEntryField></entryFields><entryFields><DocumentHistoryEntryField class="com.biomatters.geneious.publicapi.documents.DocumentHistoryEntryFieldImplementation"><com.biomatters.date fieldName="Saved"><![CDATA[1748076310303]]></com.biomatters.date></DocumentHistoryEntryField><DocumentHistoryEntryField class="com.biomatters.geneious.publicapi.documents.DocumentHistoryEntryFieldImplementation"><com.biomatters.user fieldName="User"><![CDATA[Igor.Kryvoruchko]]></com.biomatters.user></DocumentHistoryEntryField><DocumentHistoryEntryField class="com.biomatters.geneious.publicapi.documents.DocumentHistoryEntryFieldImplementation"><com.biomatters.geneiousVersion fieldName="Geneious Version"><![CDATA[7.1.9]]></com.biomatters.geneiousVersion></DocumentHistoryEntryField><DocumentHistoryEntryField class="com.biomatters.geneious.publicapi.documents.DocumentHistoryEntryFieldImplementation"><com.biomatters.autogeneratedEntry fieldName="" /></DocumentHistoryEntryField></entryFields></DocumentHistory></additionalXml></geneiousDocument>
<geneiousDocument class="com.biomatters.geneious.publicapi.documents.OperationRecordDocument" version="1.3-11" revisionNumber="1" geneiousVersion="7.1.9" geneiousVersionMinimum="6.0" PluginDocument_FormatLastChanged="6.0" PluginDocument_FormatLastExtended="6.0" PluginDocument_OldestVersionSerializableTo="6.0" isReferenceOnly="true"><hiddenFields><cache_plugin_document_urn></cache_plugin_document_urn><cache_urn type="urn">urn:local:.:u-jdaap4j</cache_urn><weak_referenced_documents type="list"><weak_referenced_documents type="int">0</weak_referenced_documents><weak_referenced_documents type="int">1</weak_referenced_documents></weak_referenced_documents><description></description><override_modified_date type="date">1748076350960</override_modified_date><cache_name>Translation</cache_name><cache_created type="date">1748076350952</cache_created><referenced_documents type="list"><referenced_documents>urn:local:.:60-jdaap4p@7</referenced_documents><referenced_documents>urn:local:.:61-jdaap4p@1</referenced_documents></referenced_documents></hiddenFields><fields><document_size type="bytes">376</document_size></fields><originalElement><XMLSerialisableRootElement finishedAddingOutputDocuments="true"><inputDocument class="urn" weakReference="true">urn:local:.:60-jdaap4p</inputDocument><outputDocument class="urn" weakReference="true">urn:local:.:61-jdaap4p</outputDocument><operationId>translation</operationId><timeAtWhichOperationWasRun>1748076350946</timeAtWhichOperationWasRun></XMLSerialisableRootElement></originalElement><additionalXml perUser="true" /><additionalXml perUser="false"><DocumentHistory geneiousVersion="7.1.9" additionalXmlKey="DocumentHistory"><entryFields><DocumentHistoryEntryField class="com.biomatters.geneious.publicapi.documents.DocumentHistoryEntryFieldImplementation"><com.biomatters.date fieldName="Created"><![CDATA[1748076350952]]></com.biomatters.date></DocumentHistoryEntryField><DocumentHistoryEntryField class="com.biomatters.geneious.publicapi.documents.DocumentHistoryEntryFieldImplementation"><com.biomatters.user fieldName="User"><![CDATA[Igor.Kryvoruchko]]></com.biomatters.user></DocumentHistoryEntryField><DocumentHistoryEntryField class="com.biomatters.geneious.publicapi.documents.DocumentHistoryEntryFieldImplementation"><com.biomatters.geneiousVersion fieldName="Geneious Version"><![CDATA[7.1.9]]></com.biomatters.geneiousVersion></DocumentHistoryEntryField><DocumentHistoryEntryField class="com.biomatters.geneious.publicapi.documents.DocumentHistoryEntryFieldImplementation"><com.biomatters.autogeneratedEntry fieldName="" /></DocumentHistoryEntryField></entryFields><entryFields><DocumentHistoryEntryField class="com.biomatters.geneious.publicapi.documents.DocumentHistoryEntryFieldImplementation"><com.biomatters.date fieldName="Saved"><![CDATA[1748076350964]]></com.biomatters.date></DocumentHistoryEntryField><DocumentHistoryEntryField class="com.biomatters.geneious.publicapi.documents.DocumentHistoryEntryFieldImplementation"><com.biomatters.user fieldName="User"><![CDATA[Igor.Kryvoruchko]]></com.biomatters.user></DocumentHistoryEntryField><DocumentHistoryEntryField class="com.biomatters.geneious.publicapi.documents.DocumentHistoryEntryFieldImplementation"><com.biomatters.geneiousVersion fieldName="Geneious Version"><![CDATA[7.1.9]]></com.biomatters.geneiousVersion></DocumentHistoryEntryField><DocumentHistoryEntryField class="com.biomatters.geneious.publicapi.documents.DocumentHistoryEntryFieldImplementation"><com.biomatters.autogeneratedEntry fieldName="" /></DocumentHistoryEntryField></entryFields></DocumentHistory></additionalXml></geneiousDocument>
<geneiousDocument class="com.biomatters.geneious.publicapi.documents.OperationRecordDocument" version="1.3-11" revisionNumber="1" geneiousVersion="7.1.9" geneiousVersionMinimum="6.0" PluginDocument_FormatLastChanged="6.0" PluginDocument_FormatLastExtended="6.0" PluginDocument_OldestVersionSerializableTo="6.0" isReferenceOnly="true"><hiddenFields><cache_plugin_document_urn></cache_plugin_document_urn><cache_urn type="urn">urn:local:.:v-jdaap4j</cache_urn><weak_referenced_documents type="list"><weak_referenced_documents type="int">0</weak_referenced_documents><weak_referenced_documents type="int">1</weak_referenced_documents></weak_referenced_documents><description></description><override_modified_date type="date">1748076383201</override_modified_date><cache_name>Translation</cache_name><cache_created type="date">1748076383194</cache_created><referenced_documents type="list"><referenced_documents>urn:local:.:60-jdaap4p@8</referenced_documents><referenced_documents>urn:local:.:62-jdaap4p@1</referenced_documents></referenced_documents></hiddenFields><fields><document_size type="bytes">376</document_size></fields><originalElement><XMLSerialisableRootElement finishedAddingOutputDocuments="true"><inputDocument class="urn" weakReference="true">urn:local:.:60-jdaap4p</inputDocument><outputDocument class="urn" weakReference="true">urn:local:.:62-jdaap4p</outputDocument><operationId>translation</operationId><timeAtWhichOperationWasRun>1748076383189</timeAtWhichOperationWasRun></XMLSerialisableRootElement></originalElement><additionalXml perUser="true" /><additionalXml perUser="false"><DocumentHistory geneiousVersion="7.1.9" additionalXmlKey="DocumentHistory"><entryFields><DocumentHistoryEntryField class="com.biomatters.geneious.publicapi.documents.DocumentHistoryEntryFieldImplementation"><com.biomatters.date fieldName="Created"><![CDATA[1748076383194]]></com.biomatters.date></DocumentHistoryEntryField><DocumentHistoryEntryField class="com.biomatters.geneious.publicapi.documents.DocumentHistoryEntryFieldImplementation"><com.biomatters.user fieldName="User"><![CDATA[Igor.Kryvoruchko]]></com.biomatters.user></DocumentHistoryEntryField><DocumentHistoryEntryField class="com.biomatters.geneious.publicapi.documents.DocumentHistoryEntryFieldImplementation"><com.biomatters.geneiousVersion fieldName="Geneious Version"><![CDATA[7.1.9]]></com.biomatters.geneiousVersion></DocumentHistoryEntryField><DocumentHistoryEntryField class="com.biomatters.geneious.publicapi.documents.DocumentHistoryEntryFieldImplementation"><com.biomatters.autogeneratedEntry fieldName="" /></DocumentHistoryEntryField></entryFields><entryFields><DocumentHistoryEntryField class="com.biomatters.geneious.publicapi.documents.DocumentHistoryEntryFieldImplementation"><com.biomatters.date fieldName="Saved"><![CDATA[1748076383204]]></com.biomatters.date></DocumentHistoryEntryField><DocumentHistoryEntryField class="com.biomatters.geneious.publicapi.documents.DocumentHistoryEntryFieldImplementation"><com.biomatters.user fieldName="User"><![CDATA[Igor.Kryvoruchko]]></com.biomatters.user></DocumentHistoryEntryField><DocumentHistoryEntryField class="com.biomatters.geneious.publicapi.documents.DocumentHistoryEntryFieldImplementation"><com.biomatters.geneiousVersion fieldName="Geneious Version"><![CDATA[7.1.9]]></com.biomatters.geneiousVersion></DocumentHistoryEntryField><DocumentHistoryEntryField class="com.biomatters.geneious.publicapi.documents.DocumentHistoryEntryFieldImplementation"><com.biomatters.autogeneratedEntry fieldName="" /></DocumentHistoryEntryField></entryFields></DocumentHistory></additionalXml></geneiousDocument>
<geneiousDocument class="com.biomatters.geneious.publicapi.documents.OperationRecordDocument" version="1.3-11" revisionNumber="1" geneiousVersion="7.1.9" geneiousVersionMinimum="6.0" PluginDocument_FormatLastChanged="6.0" PluginDocument_FormatLastExtended="6.0" PluginDocument_OldestVersionSerializableTo="6.0" isReferenceOnly="true"><hiddenFields><cache_plugin_document_urn></cache_plugin_document_urn><cache_urn type="urn">urn:local:.:x-jdaap4j</cache_urn><weak_referenced_documents type="list"><weak_referenced_documents type="int">0</weak_referenced_documents><weak_referenced_documents type="int">1</weak_referenced_documents></weak_referenced_documents><description></description><override_modified_date type="date">1747479767916</override_modified_date><cache_name>Translation</cache_name><cache_created type="date">1747479767916</cache_created><referenced_documents type="list"><referenced_documents>urn:local:.:68-jdaap4p@7</referenced_documents><referenced_documents>urn:local:.:67-jdaap4p@1</referenced_documents></referenced_documents></hiddenFields><fields><document_size type="bytes">376</document_size></fields><originalElement><XMLSerialisableRootElement finishedAddingOutputDocuments="true"><inputDocument class="urn" weakReference="true">urn:local:.:68-jdaap4p</inputDocument><outputDocument class="urn" weakReference="true">urn:local:.:67-jdaap4p</outputDocument><operationId>translation</operationId><timeAtWhichOperationWasRun>1747479767916</timeAtWhichOperationWasRun></XMLSerialisableRootElement></originalElement><additionalXml perUser="true" /><additionalXml perUser="false"><DocumentHistory geneiousVersion="7.1.9" additionalXmlKey="DocumentHistory"><entryFields><DocumentHistoryEntryField class="com.biomatters.geneious.publicapi.documents.DocumentHistoryEntryFieldImplementation"><com.biomatters.date fieldName="Created"><![CDATA[1747479767916]]></com.biomatters.date></DocumentHistoryEntryField><DocumentHistoryEntryField class="com.biomatters.geneious.publicapi.documents.DocumentHistoryEntryFieldImplementation"><com.biomatters.user fieldName="User"><![CDATA[Igor.Kryvoruchko]]></com.biomatters.user></DocumentHistoryEntryField><DocumentHistoryEntryField class="com.biomatters.geneious.publicapi.documents.DocumentHistoryEntryFieldImplementation"><com.biomatters.geneiousVersion fieldName="Geneious Version"><![CDATA[7.1.9]]></com.biomatters.geneiousVersion></DocumentHistoryEntryField><DocumentHistoryEntryField class="com.biomatters.geneious.publicapi.documents.DocumentHistoryEntryFieldImplementation"><com.biomatters.autogeneratedEntry fieldName="" /></DocumentHistoryEntryField></entryFields><entryFields><DocumentHistoryEntryField class="com.biomatters.geneious.publicapi.documents.DocumentHistoryEntryFieldImplementation"><com.biomatters.date fieldName="Saved"><![CDATA[1747479767933]]></com.biomatters.date></DocumentHistoryEntryField><DocumentHistoryEntryField class="com.biomatters.geneious.publicapi.documents.DocumentHistoryEntryFieldImplementation"><com.biomatters.user fieldName="User"><![CDATA[Igor.Kryvoruchko]]></com.biomatters.user></DocumentHistoryEntryField><DocumentHistoryEntryField class="com.biomatters.geneious.publicapi.documents.DocumentHistoryEntryFieldImplementation"><com.biomatters.geneiousVersion fieldName="Geneious Version"><![CDATA[7.1.9]]></com.biomatters.geneiousVersion></DocumentHistoryEntryField><DocumentHistoryEntryField class="com.biomatters.geneious.publicapi.documents.DocumentHistoryEntryFieldImplementation"><com.biomatters.autogeneratedEntry fieldName="" /></DocumentHistoryEntryField></entryFields></DocumentHistory></additionalXml></geneiousDocument>
<geneiousDocument class="com.biomatters.geneious.publicapi.documents.OperationRecordDocument" version="1.3-11" revisionNumber="1" geneiousVersion="7.1.9" geneiousVersionMinimum="6.0" PluginDocument_FormatLastChanged="6.0" PluginDocument_FormatLastExtended="6.0" PluginDocument_OldestVersionSerializableTo="6.0" isReferenceOnly="true"><hiddenFields><cache_plugin_document_urn></cache_plugin_document_urn><cache_urn type="urn">urn:local:.:w-jdaap4j</cache_urn><weak_referenced_documents type="list"><weak_referenced_documents type="int">0</weak_referenced_documents><weak_referenced_documents type="int">1</weak_referenced_documents></weak_referenced_documents><description></description><override_modified_date type="date">1747479987328</override_modified_date><cache_name>Translation</cache_name><cache_created type="date">1747479987321</cache_created><referenced_documents type="list"><referenced_documents>urn:local:.:68-jdaap4p@8</referenced_documents><referenced_documents>urn:local:.:66-jdaap4p@1</referenced_documents></referenced_documents></hiddenFields><fields><document_size type="bytes">376</document_size></fields><originalElement><XMLSerialisableRootElement finishedAddingOutputDocuments="true"><inputDocument class="urn" weakReference="true">urn:local:.:68-jdaap4p</inputDocument><outputDocument class="urn" weakReference="true">urn:local:.:66-jdaap4p</outputDocument><operationId>translation</operationId><timeAtWhichOperationWasRun>1747479987315</timeAtWhichOperationWasRun></XMLSerialisableRootElement></originalElement><additionalXml perUser="true" /><additionalXml perUser="false"><DocumentHistory geneiousVersion="7.1.9" additionalXmlKey="DocumentHistory"><entryFields><DocumentHistoryEntryField class="com.biomatters.geneious.publicapi.documents.DocumentHistoryEntryFieldImplementation"><com.biomatters.date fieldName="Created"><![CDATA[1747479987321]]></com.biomatters.date></DocumentHistoryEntryField><DocumentHistoryEntryField class="com.biomatters.geneious.publicapi.documents.DocumentHistoryEntryFieldImplementation"><com.biomatters.user fieldName="User"><![CDATA[Igor.Kryvoruchko]]></com.biomatters.user></DocumentHistoryEntryField><DocumentHistoryEntryField class="com.biomatters.geneious.publicapi.documents.DocumentHistoryEntryFieldImplementation"><com.biomatters.geneiousVersion fieldName="Geneious Version"><![CDATA[7.1.9]]></com.biomatters.geneiousVersion></DocumentHistoryEntryField><DocumentHistoryEntryField class="com.biomatters.geneious.publicapi.documents.DocumentHistoryEntryFieldImplementation"><com.biomatters.autogeneratedEntry fieldName="" /></DocumentHistoryEntryField></entryFields><entryFields><DocumentHistoryEntryField class="com.biomatters.geneious.publicapi.documents.DocumentHistoryEntryFieldImplementation"><com.biomatters.date fieldName="Saved"><![CDATA[1747479987331]]></com.biomatters.date></DocumentHistoryEntryField><DocumentHistoryEntryField class="com.biomatters.geneious.publicapi.documents.DocumentHistoryEntryFieldImplementation"><com.biomatters.user fieldName="User"><![CDATA[Igor.Kryvoruchko]]></com.biomatters.user></DocumentHistoryEntryField><DocumentHistoryEntryField class="com.biomatters.geneious.publicapi.documents.DocumentHistoryEntryFieldImplementation"><com.biomatters.geneiousVersion fieldName="Geneious Version"><![CDATA[7.1.9]]></com.biomatters.geneiousVersion></DocumentHistoryEntryField><DocumentHistoryEntryField class="com.biomatters.geneious.publicapi.documents.DocumentHistoryEntryFieldImplementation"><com.biomatters.autogeneratedEntry fieldName="" /></DocumentHistoryEntryField></entryFields></DocumentHistory></additionalXml></geneiousDocument>
<geneiousDocument class="com.biomatters.geneious.publicapi.documents.OperationRecordDocument" version="1.3-11" revisionNumber="1" geneiousVersion="7.1.9" geneiousVersionMinimum="6.0" PluginDocument_FormatLastChanged="6.0" PluginDocument_FormatLastExtended="6.0" PluginDocument_OldestVersionSerializableTo="6.0" isReferenceOnly="true"><hiddenFields><cache_plugin_document_urn></cache_plugin_document_urn><cache_urn type="urn">urn:local:.:y-jdaap4j</cache_urn><weak_referenced_documents type="list"><weak_referenced_documents type="int">0</weak_referenced_documents><weak_referenced_documents type="int">1</weak_referenced_documents><weak_referenced_documents type="int">2</weak_referenced_documents></weak_referenced_documents><description></description><override_modified_date type="date">1747479738784</override_modified_date><cache_name>Alignment</cache_name><cache_created type="date">1747479738505</cache_created><referenced_documents type="list"><referenced_documents>urn:local:.:68-jdaap4p@5</referenced_documents><referenced_documents>urn:local:.:65-jdaap4p@2</referenced_documents><referenced_documents>urn:local:.:df-jdaap56@1</referenced_documents></referenced_documents></hiddenFields><fields><document_size type="bytes">479</document_size></fields><originalElement><XMLSerialisableRootElement finishedAddingOutputDocuments="true"><inputDocument class="urn" weakReference="true">urn:local:.:68-jdaap4p</inputDocument><inputDocument class="urn" weakReference="true">urn:local:.:65-jdaap4p</inputDocument><outputDocument class="urn" weakReference="true">urn:local:.:df-jdaap56</outputDocument><operationId>Category_Operation_Alignment</operationId><timeAtWhichOperationWasRun>1747479738505</timeAtWhichOperationWasRun></XMLSerialisableRootElement></originalElement><additionalXml perUser="true" /><additionalXml perUser="false"><DocumentHistory geneiousVersion="7.1.9" additionalXmlKey="DocumentHistory"><entryFields><DocumentHistoryEntryField class="com.biomatters.geneious.publicapi.documents.DocumentHistoryEntryFieldImplementation"><com.biomatters.date fieldName="Created"><![CDATA[1747479738505]]></com.biomatters.date></DocumentHistoryEntryField><DocumentHistoryEntryField class="com.biomatters.geneious.publicapi.documents.DocumentHistoryEntryFieldImplementation"><com.biomatters.user fieldName="User"><![CDATA[Igor.Kryvoruchko]]></com.biomatters.user></DocumentHistoryEntryField><DocumentHistoryEntryField class="com.biomatters.geneious.publicapi.documents.DocumentHistoryEntryFieldImplementation"><com.biomatters.geneiousVersion fieldName="Geneious Version"><![CDATA[7.1.9]]></com.biomatters.geneiousVersion></DocumentHistoryEntryField><DocumentHistoryEntryField class="com.biomatters.geneious.publicapi.documents.DocumentHistoryEntryFieldImplementation"><com.biomatters.autogeneratedEntry fieldName="" /></DocumentHistoryEntryField></entryFields><entryFields><DocumentHistoryEntryField class="com.biomatters.geneious.publicapi.documents.DocumentHistoryEntryFieldImplementation"><com.biomatters.date fieldName="Saved"><![CDATA[1747479738798]]></com.biomatters.date></DocumentHistoryEntryField><DocumentHistoryEntryField class="com.biomatters.geneious.publicapi.documents.DocumentHistoryEntryFieldImplementation"><com.biomatters.user fieldName="User"><![CDATA[Igor.Kryvoruchko]]></com.biomatters.user></DocumentHistoryEntryField><DocumentHistoryEntryField class="com.biomatters.geneious.publicapi.documents.DocumentHistoryEntryFieldImplementation"><com.biomatters.geneiousVersion fieldName="Geneious Version"><![CDATA[7.1.9]]></com.biomatters.geneiousVersion></DocumentHistoryEntryField><DocumentHistoryEntryField class="com.biomatters.geneious.publicapi.documents.DocumentHistoryEntryFieldImplementation"><com.biomatters.autogeneratedEntry fieldName="" /></DocumentHistoryEntryField></entryFields></DocumentHistory></additionalXml></geneiousDocument>
<geneiousDocument class="com.biomatters.geneious.publicapi.documents.OperationRecordDocument" version="1.3-11" revisionNumber="1" geneiousVersion="7.1.9" geneiousVersionMinimum="6.0" PluginDocument_FormatLastChanged="6.0" PluginDocument_FormatLastExtended="6.0" PluginDocument_OldestVersionSerializableTo="6.0" isReferenceOnly="true"><hiddenFields><cache_plugin_document_urn></cache_plugin_document_urn><cache_urn type="urn">urn:local:.:z-jdaap4j</cache_urn><weak_referenced_documents type="list"><weak_referenced_documents type="int">0</weak_referenced_documents><weak_referenced_documents type="int">1</weak_referenced_documents></weak_referenced_documents><description></description><override_modified_date type="date">1747410465421</override_modified_date><cache_name>Translation</cache_name><cache_created type="date">1747410465421</cache_created><referenced_documents type="list"><referenced_documents>urn:local:.:6a-jdaap4p@7</referenced_documents><referenced_documents>urn:local:.:6c-jdaap4p@1</referenced_documents></referenced_documents></hiddenFields><fields><document_size type="bytes">376</document_size></fields><originalElement><XMLSerialisableRootElement finishedAddingOutputDocuments="true"><inputDocument class="urn" weakReference="true">urn:local:.:6a-jdaap4p</inputDocument><outputDocument class="urn" weakReference="true">urn:local:.:6c-jdaap4p</outputDocument><operationId>translation</operationId><timeAtWhichOperationWasRun>1747410465415</timeAtWhichOperationWasRun></XMLSerialisableRootElement></originalElement><additionalXml perUser="true" /><additionalXml perUser="false"><DocumentHistory geneiousVersion="7.1.9" additionalXmlKey="DocumentHistory"><entryFields><DocumentHistoryEntryField class="com.biomatters.geneious.publicapi.documents.DocumentHistoryEntryFieldImplementation"><com.biomatters.date fieldName="Created"><![CDATA[1747410465421]]></com.biomatters.date></DocumentHistoryEntryField><DocumentHistoryEntryField class="com.biomatters.geneious.publicapi.documents.DocumentHistoryEntryFieldImplementation"><com.biomatters.user fieldName="User"><![CDATA[Igor.Kryvoruchko]]></com.biomatters.user></DocumentHistoryEntryField><DocumentHistoryEntryField class="com.biomatters.geneious.publicapi.documents.DocumentHistoryEntryFieldImplementation"><com.biomatters.geneiousVersion fieldName="Geneious Version"><![CDATA[7.1.9]]></com.biomatters.geneiousVersion></DocumentHistoryEntryField><DocumentHistoryEntryField class="com.biomatters.geneious.publicapi.documents.DocumentHistoryEntryFieldImplementation"><com.biomatters.autogeneratedEntry fieldName="" /></DocumentHistoryEntryField></entryFields><entryFields><DocumentHistoryEntryField class="com.biomatters.geneious.publicapi.documents.DocumentHistoryEntryFieldImplementation"><com.biomatters.date fieldName="Saved"><![CDATA[1747410465421]]></com.biomatters.date></DocumentHistoryEntryField><DocumentHistoryEntryField class="com.biomatters.geneious.publicapi.documents.DocumentHistoryEntryFieldImplementation"><com.biomatters.user fieldName="User"><![CDATA[Igor.Kryvoruchko]]></com.biomatters.user></DocumentHistoryEntryField><DocumentHistoryEntryField class="com.biomatters.geneious.publicapi.documents.DocumentHistoryEntryFieldImplementation"><com.biomatters.geneiousVersion fieldName="Geneious Version"><![CDATA[7.1.9]]></com.biomatters.geneiousVersion></DocumentHistoryEntryField><DocumentHistoryEntryField class="com.biomatters.geneious.publicapi.documents.DocumentHistoryEntryFieldImplementation"><com.biomatters.autogeneratedEntry fieldName="" /></DocumentHistoryEntryField></entryFields></DocumentHistory></additionalXml></geneiousDocument>
<geneiousDocument class="com.biomatters.geneious.publicapi.documents.OperationRecordDocument" version="1.3-11" revisionNumber="1" geneiousVersion="7.1.9" geneiousVersionMinimum="6.0" PluginDocument_FormatLastChanged="6.0" PluginDocument_FormatLastExtended="6.0" PluginDocument_OldestVersionSerializableTo="6.0" isReferenceOnly="true"><hiddenFields><cache_plugin_document_urn></cache_plugin_document_urn><cache_urn type="urn">urn:local:.:11-jdaap4j</cache_urn><weak_referenced_documents type="list"><weak_referenced_documents type="int">0</weak_referenced_documents><weak_referenced_documents type="int">1</weak_referenced_documents></weak_referenced_documents><description></description><override_modified_date type="date">1747410845327</override_modified_date><cache_name>Translation</cache_name><cache_created type="date">1747410845327</cache_created><referenced_documents type="list"><referenced_documents>urn:local:.:6a-jdaap4p@8</referenced_documents><referenced_documents>urn:local:.:6e-jdaap4p@1</referenced_documents></referenced_documents></hiddenFields><fields><document_size type="bytes">376</document_size></fields><originalElement><XMLSerialisableRootElement finishedAddingOutputDocuments="true"><inputDocument class="urn" weakReference="true">urn:local:.:6a-jdaap4p</inputDocument><outputDocument class="urn" weakReference="true">urn:local:.:6e-jdaap4p</outputDocument><operationId>translation</operationId><timeAtWhichOperationWasRun>1747410845327</timeAtWhichOperationWasRun></XMLSerialisableRootElement></originalElement><additionalXml perUser="true" /><additionalXml perUser="false"><DocumentHistory geneiousVersion="7.1.9" additionalXmlKey="DocumentHistory"><entryFields><DocumentHistoryEntryField class="com.biomatters.geneious.publicapi.documents.DocumentHistoryEntryFieldImplementation"><com.biomatters.date fieldName="Created"><![CDATA[1747410845327]]></com.biomatters.date></DocumentHistoryEntryField><DocumentHistoryEntryField class="com.biomatters.geneious.publicapi.documents.DocumentHistoryEntryFieldImplementation"><com.biomatters.user fieldName="User"><![CDATA[Igor.Kryvoruchko]]></com.biomatters.user></DocumentHistoryEntryField><DocumentHistoryEntryField class="com.biomatters.geneious.publicapi.documents.DocumentHistoryEntryFieldImplementation"><com.biomatters.geneiousVersion fieldName="Geneious Version"><![CDATA[7.1.9]]></com.biomatters.geneiousVersion></DocumentHistoryEntryField><DocumentHistoryEntryField class="com.biomatters.geneious.publicapi.documents.DocumentHistoryEntryFieldImplementation"><com.biomatters.autogeneratedEntry fieldName="" /></DocumentHistoryEntryField></entryFields><entryFields><DocumentHistoryEntryField class="com.biomatters.geneious.publicapi.documents.DocumentHistoryEntryFieldImplementation"><com.biomatters.date fieldName="Saved"><![CDATA[1747410845344]]></com.biomatters.date></DocumentHistoryEntryField><DocumentHistoryEntryField class="com.biomatters.geneious.publicapi.documents.DocumentHistoryEntryFieldImplementation"><com.biomatters.user fieldName="User"><![CDATA[Igor.Kryvoruchko]]></com.biomatters.user></DocumentHistoryEntryField><DocumentHistoryEntryField class="com.biomatters.geneious.publicapi.documents.DocumentHistoryEntryFieldImplementation"><com.biomatters.geneiousVersion fieldName="Geneious Version"><![CDATA[7.1.9]]></com.biomatters.geneiousVersion></DocumentHistoryEntryField><DocumentHistoryEntryField class="com.biomatters.geneious.publicapi.documents.DocumentHistoryEntryFieldImplementation"><com.biomatters.autogeneratedEntry fieldName="" /></DocumentHistoryEntryField></entryFields></DocumentHistory></additionalXml></geneiousDocument>
<geneiousDocument class="com.biomatters.geneious.publicapi.documents.OperationRecordDocument" version="1.3-11" revisionNumber="1" geneiousVersion="7.1.9" geneiousVersionMinimum="6.0" PluginDocument_FormatLastChanged="6.0" PluginDocument_FormatLastExtended="6.0" PluginDocument_OldestVersionSerializableTo="6.0" isReferenceOnly="true"><hiddenFields><cache_plugin_document_urn></cache_plugin_document_urn><cache_urn type="urn">urn:local:.:10-jdaap4j</cache_urn><weak_referenced_documents type="list"><weak_referenced_documents type="int">0</weak_referenced_documents><weak_referenced_documents type="int">1</weak_referenced_documents><weak_referenced_documents type="int">2</weak_referenced_documents></weak_referenced_documents><description></description><override_modified_date type="date">1747410427675</override_modified_date><cache_name>Alignment</cache_name><cache_created type="date">1747410427070</cache_created><referenced_documents type="list"><referenced_documents>urn:local:.:6a-jdaap4p@5</referenced_documents><referenced_documents>urn:local:.:6b-jdaap4p@2</referenced_documents><referenced_documents>urn:local:.:6d-jdaap4p@1</referenced_documents></referenced_documents></hiddenFields><fields><document_size type="bytes">479</document_size></fields><originalElement><XMLSerialisableRootElement finishedAddingOutputDocuments="true"><inputDocument class="urn" weakReference="true">urn:local:.:6a-jdaap4p</inputDocument><inputDocument class="urn" weakReference="true">urn:local:.:6b-jdaap4p</inputDocument><outputDocument class="urn" weakReference="true">urn:local:.:6d-jdaap4p</outputDocument><operationId>Category_Operation_Alignment</operationId><timeAtWhichOperationWasRun>1747410427070</timeAtWhichOperationWasRun></XMLSerialisableRootElement></originalElement><additionalXml perUser="true" /><additionalXml perUser="false"><DocumentHistory geneiousVersion="7.1.9" additionalXmlKey="DocumentHistory"><entryFields><DocumentHistoryEntryField class="com.biomatters.geneious.publicapi.documents.DocumentHistoryEntryFieldImplementation"><com.biomatters.date fieldName="Created"><![CDATA[1747410427070]]></com.biomatters.date></DocumentHistoryEntryField><DocumentHistoryEntryField class="com.biomatters.geneious.publicapi.documents.DocumentHistoryEntryFieldImplementation"><com.biomatters.user fieldName="User"><![CDATA[Igor.Kryvoruchko]]></com.biomatters.user></DocumentHistoryEntryField><DocumentHistoryEntryField class="com.biomatters.geneious.publicapi.documents.DocumentHistoryEntryFieldImplementation"><com.biomatters.geneiousVersion fieldName="Geneious Version"><![CDATA[7.1.9]]></com.biomatters.geneiousVersion></DocumentHistoryEntryField><DocumentHistoryEntryField class="com.biomatters.geneious.publicapi.documents.DocumentHistoryEntryFieldImplementation"><com.biomatters.autogeneratedEntry fieldName="" /></DocumentHistoryEntryField></entryFields><entryFields><DocumentHistoryEntryField class="com.biomatters.geneious.publicapi.documents.DocumentHistoryEntryFieldImplementation"><com.biomatters.date fieldName="Saved"><![CDATA[1747410427678]]></com.biomatters.date></DocumentHistoryEntryField><DocumentHistoryEntryField class="com.biomatters.geneious.publicapi.documents.DocumentHistoryEntryFieldImplementation"><com.biomatters.user fieldName="User"><![CDATA[Igor.Kryvoruchko]]></com.biomatters.user></DocumentHistoryEntryField><DocumentHistoryEntryField class="com.biomatters.geneious.publicapi.documents.DocumentHistoryEntryFieldImplementation"><com.biomatters.geneiousVersion fieldName="Geneious Version"><![CDATA[7.1.9]]></com.biomatters.geneiousVersion></DocumentHistoryEntryField><DocumentHistoryEntryField class="com.biomatters.geneious.publicapi.documents.DocumentHistoryEntryFieldImplementation"><com.biomatters.autogeneratedEntry fieldName="" /></DocumentHistoryEntryField></entryFields></DocumentHistory></additionalXml></geneiousDocument>
<geneiousDocument class="com.biomatters.geneious.publicapi.documents.OperationRecordDocument" version="1.3-11" revisionNumber="1" geneiousVersion="7.1.9" geneiousVersionMinimum="6.0" PluginDocument_FormatLastChanged="6.0" PluginDocument_FormatLastExtended="6.0" PluginDocument_OldestVersionSerializableTo="6.0" isReferenceOnly="true"><hiddenFields><cache_plugin_document_urn></cache_plugin_document_urn><cache_urn type="urn">urn:local:.:14-jdaap4j</cache_urn><weak_referenced_documents type="list"><weak_referenced_documents type="int">0</weak_referenced_documents><weak_referenced_documents type="int">1</weak_referenced_documents></weak_referenced_documents><description></description><override_modified_date type="date">1748004683241</override_modified_date><cache_name>Translation</cache_name><cache_created type="date">1748004683232</cache_created><referenced_documents type="list"><referenced_documents>urn:local:.:6g-jdaap4p@8</referenced_documents><referenced_documents>urn:local:.:6j-jdaap4p@1</referenced_documents></referenced_documents></hiddenFields><fields><document_size type="bytes">375</document_size></fields><originalElement><XMLSerialisableRootElement finishedAddingOutputDocuments="true"><inputDocument class="urn" weakReference="true">urn:local:.:6g-jdaap4p</inputDocument><outputDocument class="urn" weakReference="true">urn:local:.:6j-jdaap4p</outputDocument><operationId>translation</operationId><timeAtWhichOperationWasRun>1748004683226</timeAtWhichOperationWasRun></XMLSerialisableRootElement></originalElement><additionalXml perUser="true" /><additionalXml perUser="false"><DocumentHistory geneiousVersion="7.1.9" additionalXmlKey="DocumentHistory"><entryFields><DocumentHistoryEntryField class="com.biomatters.geneious.publicapi.documents.DocumentHistoryEntryFieldImplementation"><com.biomatters.date fieldName="Created"><![CDATA[1748004683232]]></com.biomatters.date></DocumentHistoryEntryField><DocumentHistoryEntryField class="com.biomatters.geneious.publicapi.documents.DocumentHistoryEntryFieldImplementation"><com.biomatters.user fieldName="User"><![CDATA[Igor.Kryvoruchko]]></com.biomatters.user></DocumentHistoryEntryField><DocumentHistoryEntryField class="com.biomatters.geneious.publicapi.documents.DocumentHistoryEntryFieldImplementation"><com.biomatters.geneiousVersion fieldName="Geneious Version"><![CDATA[7.1.9]]></com.biomatters.geneiousVersion></DocumentHistoryEntryField><DocumentHistoryEntryField class="com.biomatters.geneious.publicapi.documents.DocumentHistoryEntryFieldImplementation"><com.biomatters.autogeneratedEntry fieldName="" /></DocumentHistoryEntryField></entryFields><entryFields><DocumentHistoryEntryField class="com.biomatters.geneious.publicapi.documents.DocumentHistoryEntryFieldImplementation"><com.biomatters.date fieldName="Saved"><![CDATA[1748004683244]]></com.biomatters.date></DocumentHistoryEntryField><DocumentHistoryEntryField class="com.biomatters.geneious.publicapi.documents.DocumentHistoryEntryFieldImplementation"><com.biomatters.user fieldName="User"><![CDATA[Igor.Kryvoruchko]]></com.biomatters.user></DocumentHistoryEntryField><DocumentHistoryEntryField class="com.biomatters.geneious.publicapi.documents.DocumentHistoryEntryFieldImplementation"><com.biomatters.geneiousVersion fieldName="Geneious Version"><![CDATA[7.1.9]]></com.biomatters.geneiousVersion></DocumentHistoryEntryField><DocumentHistoryEntryField class="com.biomatters.geneious.publicapi.documents.DocumentHistoryEntryFieldImplementation"><com.biomatters.autogeneratedEntry fieldName="" /></DocumentHistoryEntryField></entryFields></DocumentHistory></additionalXml></geneiousDocument>
<geneiousDocument class="com.biomatters.geneious.publicapi.documents.OperationRecordDocument" version="1.3-11" revisionNumber="1" geneiousVersion="7.1.9" geneiousVersionMinimum="6.0" PluginDocument_FormatLastChanged="6.0" PluginDocument_FormatLastExtended="6.0" PluginDocument_OldestVersionSerializableTo="6.0" isReferenceOnly="true"><hiddenFields><cache_plugin_document_urn></cache_plugin_document_urn><cache_urn type="urn">urn:local:.:13-jdaap4j</cache_urn><weak_referenced_documents type="list"><weak_referenced_documents type="int">0</weak_referenced_documents><weak_referenced_documents type="int">1</weak_referenced_documents></weak_referenced_documents><description></description><override_modified_date type="date">1748004649662</override_modified_date><cache_name>Translation</cache_name><cache_created type="date">1748004649659</cache_created><referenced_documents type="list"><referenced_documents>urn:local:.:6g-jdaap4p@7</referenced_documents><referenced_documents>urn:local:.:6i-jdaap4p@1</referenced_documents></referenced_documents></hiddenFields><fields><document_size type="bytes">375</document_size></fields><originalElement><XMLSerialisableRootElement finishedAddingOutputDocuments="true"><inputDocument class="urn" weakReference="true">urn:local:.:6g-jdaap4p</inputDocument><outputDocument class="urn" weakReference="true">urn:local:.:6i-jdaap4p</outputDocument><operationId>translation</operationId><timeAtWhichOperationWasRun>1748004649654</timeAtWhichOperationWasRun></XMLSerialisableRootElement></originalElement><additionalXml perUser="true" /><additionalXml perUser="false"><DocumentHistory geneiousVersion="7.1.9" additionalXmlKey="DocumentHistory"><entryFields><DocumentHistoryEntryField class="com.biomatters.geneious.publicapi.documents.DocumentHistoryEntryFieldImplementation"><com.biomatters.date fieldName="Created"><![CDATA[1748004649659]]></com.biomatters.date></DocumentHistoryEntryField><DocumentHistoryEntryField class="com.biomatters.geneious.publicapi.documents.DocumentHistoryEntryFieldImplementation"><com.biomatters.user fieldName="User"><![CDATA[Igor.Kryvoruchko]]></com.biomatters.user></DocumentHistoryEntryField><DocumentHistoryEntryField class="com.biomatters.geneious.publicapi.documents.DocumentHistoryEntryFieldImplementation"><com.biomatters.geneiousVersion fieldName="Geneious Version"><![CDATA[7.1.9]]></com.biomatters.geneiousVersion></DocumentHistoryEntryField><DocumentHistoryEntryField class="com.biomatters.geneious.publicapi.documents.DocumentHistoryEntryFieldImplementation"><com.biomatters.autogeneratedEntry fieldName="" /></DocumentHistoryEntryField></entryFields><entryFields><DocumentHistoryEntryField class="com.biomatters.geneious.publicapi.documents.DocumentHistoryEntryFieldImplementation"><com.biomatters.date fieldName="Saved"><![CDATA[1748004649662]]></com.biomatters.date></DocumentHistoryEntryField><DocumentHistoryEntryField class="com.biomatters.geneious.publicapi.documents.DocumentHistoryEntryFieldImplementation"><com.biomatters.user fieldName="User"><![CDATA[Igor.Kryvoruchko]]></com.biomatters.user></DocumentHistoryEntryField><DocumentHistoryEntryField class="com.biomatters.geneious.publicapi.documents.DocumentHistoryEntryFieldImplementation"><com.biomatters.geneiousVersion fieldName="Geneious Version"><![CDATA[7.1.9]]></com.biomatters.geneiousVersion></DocumentHistoryEntryField><DocumentHistoryEntryField class="com.biomatters.geneious.publicapi.documents.DocumentHistoryEntryFieldImplementation"><com.biomatters.autogeneratedEntry fieldName="" /></DocumentHistoryEntryField></entryFields></DocumentHistory></additionalXml></geneiousDocument>
<geneiousDocument class="com.biomatters.geneious.publicapi.documents.OperationRecordDocument" version="1.3-11" revisionNumber="1" geneiousVersion="7.1.9" geneiousVersionMinimum="6.0" PluginDocument_FormatLastChanged="6.0" PluginDocument_FormatLastExtended="6.0" PluginDocument_OldestVersionSerializableTo="6.0" isReferenceOnly="true"><hiddenFields><cache_plugin_document_urn></cache_plugin_document_urn><cache_urn type="urn">urn:local:.:12-jdaap4j</cache_urn><weak_referenced_documents type="list"><weak_referenced_documents type="int">0</weak_referenced_documents><weak_referenced_documents type="int">1</weak_referenced_documents><weak_referenced_documents type="int">2</weak_referenced_documents></weak_referenced_documents><description></description><override_modified_date type="date">1748004581028</override_modified_date><cache_name>Alignment</cache_name><cache_created type="date">1748004578055</cache_created><referenced_documents type="list"><referenced_documents>urn:local:.:6g-jdaap4p@5</referenced_documents><referenced_documents>urn:local:.:6f-jdaap4p@2</referenced_documents><referenced_documents>urn:local:.:dg-jdaap56@1</referenced_documents></referenced_documents></hiddenFields><fields><document_size type="bytes">477</document_size></fields><originalElement><XMLSerialisableRootElement finishedAddingOutputDocuments="true"><inputDocument class="urn" weakReference="true">urn:local:.:6g-jdaap4p</inputDocument><inputDocument class="urn" weakReference="true">urn:local:.:6f-jdaap4p</inputDocument><outputDocument class="urn" weakReference="true">urn:local:.:dg-jdaap56</outputDocument><operationId>Category_Operation_Alignment</operationId><timeAtWhichOperationWasRun>1748004578055</timeAtWhichOperationWasRun></XMLSerialisableRootElement></originalElement><additionalXml perUser="true" /><additionalXml perUser="false"><DocumentHistory geneiousVersion="7.1.9" additionalXmlKey="DocumentHistory"><entryFields><DocumentHistoryEntryField class="com.biomatters.geneious.publicapi.documents.DocumentHistoryEntryFieldImplementation"><com.biomatters.date fieldName="Created"><![CDATA[1748004578055]]></com.biomatters.date></DocumentHistoryEntryField><DocumentHistoryEntryField class="com.biomatters.geneious.publicapi.documents.DocumentHistoryEntryFieldImplementation"><com.biomatters.user fieldName="User"><![CDATA[Igor.Kryvoruchko]]></com.biomatters.user></DocumentHistoryEntryField><DocumentHistoryEntryField class="com.biomatters.geneious.publicapi.documents.DocumentHistoryEntryFieldImplementation"><com.biomatters.geneiousVersion fieldName="Geneious Version"><![CDATA[7.1.9]]></com.biomatters.geneiousVersion></DocumentHistoryEntryField><DocumentHistoryEntryField class="com.biomatters.geneious.publicapi.documents.DocumentHistoryEntryFieldImplementation"><com.biomatters.autogeneratedEntry fieldName="" /></DocumentHistoryEntryField></entryFields><entryFields><DocumentHistoryEntryField class="com.biomatters.geneious.publicapi.documents.DocumentHistoryEntryFieldImplementation"><com.biomatters.date fieldName="Saved"><![CDATA[1748004581032]]></com.biomatters.date></DocumentHistoryEntryField><DocumentHistoryEntryField class="com.biomatters.geneious.publicapi.documents.DocumentHistoryEntryFieldImplementation"><com.biomatters.user fieldName="User"><![CDATA[Igor.Kryvoruchko]]></com.biomatters.user></DocumentHistoryEntryField><DocumentHistoryEntryField class="com.biomatters.geneious.publicapi.documents.DocumentHistoryEntryFieldImplementation"><com.biomatters.geneiousVersion fieldName="Geneious Version"><![CDATA[7.1.9]]></com.biomatters.geneiousVersion></DocumentHistoryEntryField><DocumentHistoryEntryField class="com.biomatters.geneious.publicapi.documents.DocumentHistoryEntryFieldImplementation"><com.biomatters.autogeneratedEntry fieldName="" /></DocumentHistoryEntryField></entryFields></DocumentHistory></additionalXml></geneiousDocument>
<geneiousDocument class="com.biomatters.geneious.publicapi.documents.OperationRecordDocument" version="1.3-11" revisionNumber="1" geneiousVersion="7.1.9" geneiousVersionMinimum="6.0" PluginDocument_FormatLastChanged="6.0" PluginDocument_FormatLastExtended="6.0" PluginDocument_OldestVersionSerializableTo="6.0" isReferenceOnly="true"><hiddenFields><cache_plugin_document_urn></cache_plugin_document_urn><cache_urn type="urn">urn:local:.:17-jdaap4j</cache_urn><weak_referenced_documents type="list"><weak_referenced_documents type="int">0</weak_referenced_documents><weak_referenced_documents type="int">1</weak_referenced_documents></weak_referenced_documents><description></description><override_modified_date type="date">1747725757447</override_modified_date><cache_name>Translation</cache_name><cache_created type="date">1747725757439</cache_created><referenced_documents type="list"><referenced_documents>urn:local:.:6l-jdaap4r@8</referenced_documents><referenced_documents>urn:local:.:6o-jdaap4r@1</referenced_documents></referenced_documents></hiddenFields><fields><document_size type="bytes">375</document_size></fields><originalElement><XMLSerialisableRootElement finishedAddingOutputDocuments="true"><inputDocument class="urn" weakReference="true">urn:local:.:6l-jdaap4r</inputDocument><outputDocument class="urn" weakReference="true">urn:local:.:6o-jdaap4r</outputDocument><operationId>translation</operationId><timeAtWhichOperationWasRun>1747725757433</timeAtWhichOperationWasRun></XMLSerialisableRootElement></originalElement><additionalXml perUser="true" /><additionalXml perUser="false"><DocumentHistory geneiousVersion="7.1.9" additionalXmlKey="DocumentHistory"><entryFields><DocumentHistoryEntryField class="com.biomatters.geneious.publicapi.documents.DocumentHistoryEntryFieldImplementation"><com.biomatters.date fieldName="Created"><![CDATA[1747725757439]]></com.biomatters.date></DocumentHistoryEntryField><DocumentHistoryEntryField class="com.biomatters.geneious.publicapi.documents.DocumentHistoryEntryFieldImplementation"><com.biomatters.user fieldName="User"><![CDATA[Igor.Kryvoruchko]]></com.biomatters.user></DocumentHistoryEntryField><DocumentHistoryEntryField class="com.biomatters.geneious.publicapi.documents.DocumentHistoryEntryFieldImplementation"><com.biomatters.geneiousVersion fieldName="Geneious Version"><![CDATA[7.1.9]]></com.biomatters.geneiousVersion></DocumentHistoryEntryField><DocumentHistoryEntryField class="com.biomatters.geneious.publicapi.documents.DocumentHistoryEntryFieldImplementation"><com.biomatters.autogeneratedEntry fieldName="" /></DocumentHistoryEntryField></entryFields><entryFields><DocumentHistoryEntryField class="com.biomatters.geneious.publicapi.documents.DocumentHistoryEntryFieldImplementation"><com.biomatters.date fieldName="Saved"><![CDATA[1747725757450]]></com.biomatters.date></DocumentHistoryEntryField><DocumentHistoryEntryField class="com.biomatters.geneious.publicapi.documents.DocumentHistoryEntryFieldImplementation"><com.biomatters.user fieldName="User"><![CDATA[Igor.Kryvoruchko]]></com.biomatters.user></DocumentHistoryEntryField><DocumentHistoryEntryField class="com.biomatters.geneious.publicapi.documents.DocumentHistoryEntryFieldImplementation"><com.biomatters.geneiousVersion fieldName="Geneious Version"><![CDATA[7.1.9]]></com.biomatters.geneiousVersion></DocumentHistoryEntryField><DocumentHistoryEntryField class="com.biomatters.geneious.publicapi.documents.DocumentHistoryEntryFieldImplementation"><com.biomatters.autogeneratedEntry fieldName="" /></DocumentHistoryEntryField></entryFields></DocumentHistory></additionalXml></geneiousDocument>
<geneiousDocument class="com.biomatters.geneious.publicapi.documents.OperationRecordDocument" version="1.3-11" revisionNumber="1" geneiousVersion="7.1.9" geneiousVersionMinimum="6.0" PluginDocument_FormatLastChanged="6.0" PluginDocument_FormatLastExtended="6.0" PluginDocument_OldestVersionSerializableTo="6.0" isReferenceOnly="true"><hiddenFields><cache_plugin_document_urn></cache_plugin_document_urn><cache_urn type="urn">urn:local:.:16-jdaap4j</cache_urn><weak_referenced_documents type="list"><weak_referenced_documents type="int">0</weak_referenced_documents><weak_referenced_documents type="int">1</weak_referenced_documents><weak_referenced_documents type="int">2</weak_referenced_documents></weak_referenced_documents><description></description><override_modified_date type="date">1747722273182</override_modified_date><cache_name>Alignment</cache_name><cache_created type="date">1747722271896</cache_created><referenced_documents type="list"><referenced_documents>urn:local:.:6l-jdaap4r@5</referenced_documents><referenced_documents>urn:local:.:6k-jdaap4p@2</referenced_documents><referenced_documents>urn:local:.:6n-jdaap4r@1</referenced_documents></referenced_documents></hiddenFields><fields><document_size type="bytes">477</document_size></fields><originalElement><XMLSerialisableRootElement finishedAddingOutputDocuments="true"><inputDocument class="urn" weakReference="true">urn:local:.:6l-jdaap4r</inputDocument><inputDocument class="urn" weakReference="true">urn:local:.:6k-jdaap4p</inputDocument><outputDocument class="urn" weakReference="true">urn:local:.:6n-jdaap4r</outputDocument><operationId>Category_Operation_Alignment</operationId><timeAtWhichOperationWasRun>1747722271896</timeAtWhichOperationWasRun></XMLSerialisableRootElement></originalElement><additionalXml perUser="true" /><additionalXml perUser="false"><DocumentHistory geneiousVersion="7.1.9" additionalXmlKey="DocumentHistory"><entryFields><DocumentHistoryEntryField class="com.biomatters.geneious.publicapi.documents.DocumentHistoryEntryFieldImplementation"><com.biomatters.date fieldName="Created"><![CDATA[1747722271896]]></com.biomatters.date></DocumentHistoryEntryField><DocumentHistoryEntryField class="com.biomatters.geneious.publicapi.documents.DocumentHistoryEntryFieldImplementation"><com.biomatters.user fieldName="User"><![CDATA[Igor.Kryvoruchko]]></com.biomatters.user></DocumentHistoryEntryField><DocumentHistoryEntryField class="com.biomatters.geneious.publicapi.documents.DocumentHistoryEntryFieldImplementation"><com.biomatters.geneiousVersion fieldName="Geneious Version"><![CDATA[7.1.9]]></com.biomatters.geneiousVersion></DocumentHistoryEntryField><DocumentHistoryEntryField class="com.biomatters.geneious.publicapi.documents.DocumentHistoryEntryFieldImplementation"><com.biomatters.autogeneratedEntry fieldName="" /></DocumentHistoryEntryField></entryFields><entryFields><DocumentHistoryEntryField class="com.biomatters.geneious.publicapi.documents.DocumentHistoryEntryFieldImplementation"><com.biomatters.date fieldName="Saved"><![CDATA[1747722273185]]></com.biomatters.date></DocumentHistoryEntryField><DocumentHistoryEntryField class="com.biomatters.geneious.publicapi.documents.DocumentHistoryEntryFieldImplementation"><com.biomatters.user fieldName="User"><![CDATA[Igor.Kryvoruchko]]></com.biomatters.user></DocumentHistoryEntryField><DocumentHistoryEntryField class="com.biomatters.geneious.publicapi.documents.DocumentHistoryEntryFieldImplementation"><com.biomatters.geneiousVersion fieldName="Geneious Version"><![CDATA[7.1.9]]></com.biomatters.geneiousVersion></DocumentHistoryEntryField><DocumentHistoryEntryField class="com.biomatters.geneious.publicapi.documents.DocumentHistoryEntryFieldImplementation"><com.biomatters.autogeneratedEntry fieldName="" /></DocumentHistoryEntryField></entryFields></DocumentHistory></additionalXml></geneiousDocument>
<geneiousDocument class="com.biomatters.geneious.publicapi.documents.OperationRecordDocument" version="1.3-11" revisionNumber="1" geneiousVersion="7.1.9" geneiousVersionMinimum="6.0" PluginDocument_FormatLastChanged="6.0" PluginDocument_FormatLastExtended="6.0" PluginDocument_OldestVersionSerializableTo="6.0" isReferenceOnly="true"><hiddenFields><cache_plugin_document_urn></cache_plugin_document_urn><cache_urn type="urn">urn:local:.:15-jdaap4j</cache_urn><weak_referenced_documents type="list"><weak_referenced_documents type="int">0</weak_referenced_documents><weak_referenced_documents type="int">1</weak_referenced_documents></weak_referenced_documents><description></description><override_modified_date type="date">1747725728761</override_modified_date><cache_name>Translation</cache_name><cache_created type="date">1747725728752</cache_created><referenced_documents type="list"><referenced_documents>urn:local:.:6l-jdaap4r@7</referenced_documents><referenced_documents>urn:local:.:6m-jdaap4r@1</referenced_documents></referenced_documents></hiddenFields><fields><document_size type="bytes">375</document_size></fields><originalElement><XMLSerialisableRootElement finishedAddingOutputDocuments="true"><inputDocument class="urn" weakReference="true">urn:local:.:6l-jdaap4r</inputDocument><outputDocument class="urn" weakReference="true">urn:local:.:6m-jdaap4r</outputDocument><operationId>translation</operationId><timeAtWhichOperationWasRun>1747725728746</timeAtWhichOperationWasRun></XMLSerialisableRootElement></originalElement><additionalXml perUser="true" /><additionalXml perUser="false"><DocumentHistory geneiousVersion="7.1.9" additionalXmlKey="DocumentHistory"><entryFields><DocumentHistoryEntryField class="com.biomatters.geneious.publicapi.documents.DocumentHistoryEntryFieldImplementation"><com.biomatters.date fieldName="Created"><![CDATA[1747725728752]]></com.biomatters.date></DocumentHistoryEntryField><DocumentHistoryEntryField class="com.biomatters.geneious.publicapi.documents.DocumentHistoryEntryFieldImplementation"><com.biomatters.user fieldName="User"><![CDATA[Igor.Kryvoruchko]]></com.biomatters.user></DocumentHistoryEntryField><DocumentHistoryEntryField class="com.biomatters.geneious.publicapi.documents.DocumentHistoryEntryFieldImplementation"><com.biomatters.geneiousVersion fieldName="Geneious Version"><![CDATA[7.1.9]]></com.biomatters.geneiousVersion></DocumentHistoryEntryField><DocumentHistoryEntryField class="com.biomatters.geneious.publicapi.documents.DocumentHistoryEntryFieldImplementation"><com.biomatters.autogeneratedEntry fieldName="" /></DocumentHistoryEntryField></entryFields><entryFields><DocumentHistoryEntryField class="com.biomatters.geneious.publicapi.documents.DocumentHistoryEntryFieldImplementation"><com.biomatters.date fieldName="Saved"><![CDATA[1747725728763]]></com.biomatters.date></DocumentHistoryEntryField><DocumentHistoryEntryField class="com.biomatters.geneious.publicapi.documents.DocumentHistoryEntryFieldImplementation"><com.biomatters.user fieldName="User"><![CDATA[Igor.Kryvoruchko]]></com.biomatters.user></DocumentHistoryEntryField><DocumentHistoryEntryField class="com.biomatters.geneious.publicapi.documents.DocumentHistoryEntryFieldImplementation"><com.biomatters.geneiousVersion fieldName="Geneious Version"><![CDATA[7.1.9]]></com.biomatters.geneiousVersion></DocumentHistoryEntryField><DocumentHistoryEntryField class="com.biomatters.geneious.publicapi.documents.DocumentHistoryEntryFieldImplementation"><com.biomatters.autogeneratedEntry fieldName="" /></DocumentHistoryEntryField></entryFields></DocumentHistory></additionalXml></geneiousDocument>
<geneiousDocument class="com.biomatters.geneious.publicapi.documents.OperationRecordDocument" version="1.3-11" revisionNumber="1" geneiousVersion="7.1.9" geneiousVersionMinimum="6.0" PluginDocument_FormatLastChanged="6.0" PluginDocument_FormatLastExtended="6.0" PluginDocument_OldestVersionSerializableTo="6.0" isReferenceOnly="true"><hiddenFields><cache_plugin_document_urn></cache_plugin_document_urn><cache_urn type="urn">urn:local:.:1a-jdaap4j</cache_urn><weak_referenced_documents type="list"><weak_referenced_documents type="int">0</weak_referenced_documents><weak_referenced_documents type="int">1</weak_referenced_documents><weak_referenced_documents type="int">2</weak_referenced_documents></weak_referenced_documents><description></description><override_modified_date type="date">1747818864933</override_modified_date><cache_name>Alignment</cache_name><cache_created type="date">1747818863562</cache_created><referenced_documents type="list"><referenced_documents>urn:local:.:6q-jdaap4r@5</referenced_documents><referenced_documents>urn:local:.:6u-jdaap4r@2</referenced_documents><referenced_documents>urn:local:.:6v-jdaap4r@1</referenced_documents></referenced_documents></hiddenFields><fields><document_size type="bytes">479</document_size></fields><originalElement><XMLSerialisableRootElement finishedAddingOutputDocuments="true"><inputDocument class="urn" weakReference="true">urn:local:.:6q-jdaap4r</inputDocument><inputDocument class="urn" weakReference="true">urn:local:.:6u-jdaap4r</inputDocument><outputDocument class="urn" weakReference="true">urn:local:.:6v-jdaap4r</outputDocument><operationId>Category_Operation_Alignment</operationId><timeAtWhichOperationWasRun>1747818863562</timeAtWhichOperationWasRun></XMLSerialisableRootElement></originalElement><additionalXml perUser="true" /><additionalXml perUser="false"><DocumentHistory geneiousVersion="7.1.9" additionalXmlKey="DocumentHistory"><entryFields><DocumentHistoryEntryField class="com.biomatters.geneious.publicapi.documents.DocumentHistoryEntryFieldImplementation"><com.biomatters.date fieldName="Created"><![CDATA[1747818863562]]></com.biomatters.date></DocumentHistoryEntryField><DocumentHistoryEntryField class="com.biomatters.geneious.publicapi.documents.DocumentHistoryEntryFieldImplementation"><com.biomatters.user fieldName="User"><![CDATA[Igor.Kryvoruchko]]></com.biomatters.user></DocumentHistoryEntryField><DocumentHistoryEntryField class="com.biomatters.geneious.publicapi.documents.DocumentHistoryEntryFieldImplementation"><com.biomatters.geneiousVersion fieldName="Geneious Version"><![CDATA[7.1.9]]></com.biomatters.geneiousVersion></DocumentHistoryEntryField><DocumentHistoryEntryField class="com.biomatters.geneious.publicapi.documents.DocumentHistoryEntryFieldImplementation"><com.biomatters.autogeneratedEntry fieldName="" /></DocumentHistoryEntryField></entryFields><entryFields><DocumentHistoryEntryField class="com.biomatters.geneious.publicapi.documents.DocumentHistoryEntryFieldImplementation"><com.biomatters.date fieldName="Saved"><![CDATA[1747818864933]]></com.biomatters.date></DocumentHistoryEntryField><DocumentHistoryEntryField class="com.biomatters.geneious.publicapi.documents.DocumentHistoryEntryFieldImplementation"><com.biomatters.user fieldName="User"><![CDATA[Igor.Kryvoruchko]]></com.biomatters.user></DocumentHistoryEntryField><DocumentHistoryEntryField class="com.biomatters.geneious.publicapi.documents.DocumentHistoryEntryFieldImplementation"><com.biomatters.geneiousVersion fieldName="Geneious Version"><![CDATA[7.1.9]]></com.biomatters.geneiousVersion></DocumentHistoryEntryField><DocumentHistoryEntryField class="com.biomatters.geneious.publicapi.documents.DocumentHistoryEntryFieldImplementation"><com.biomatters.autogeneratedEntry fieldName="" /></DocumentHistoryEntryField></entryFields></DocumentHistory></additionalXml></geneiousDocument>
<geneiousDocument class="com.biomatters.geneious.publicapi.documents.OperationRecordDocument" version="1.3-11" revisionNumber="1" geneiousVersion="7.1.9" geneiousVersionMinimum="6.0" PluginDocument_FormatLastChanged="6.0" PluginDocument_FormatLastExtended="6.0" PluginDocument_OldestVersionSerializableTo="6.0" isReferenceOnly="true"><hiddenFields><cache_plugin_document_urn></cache_plugin_document_urn><cache_urn type="urn">urn:local:.:19-jdaap4j</cache_urn><weak_referenced_documents type="list"><weak_referenced_documents type="int">0</weak_referenced_documents><weak_referenced_documents type="int">1</weak_referenced_documents></weak_referenced_documents><description></description><override_modified_date type="date">1747818949698</override_modified_date><cache_name>Translation</cache_name><cache_created type="date">1747818949682</cache_created><referenced_documents type="list"><referenced_documents>urn:local:.:6q-jdaap4r@8</referenced_documents><referenced_documents>urn:local:.:6t-jdaap4r@1</referenced_documents></referenced_documents></hiddenFields><fields><document_size type="bytes">376</document_size></fields><originalElement><XMLSerialisableRootElement finishedAddingOutputDocuments="true"><inputDocument class="urn" weakReference="true">urn:local:.:6q-jdaap4r</inputDocument><outputDocument class="urn" weakReference="true">urn:local:.:6t-jdaap4r</outputDocument><operationId>translation</operationId><timeAtWhichOperationWasRun>1747818949682</timeAtWhichOperationWasRun></XMLSerialisableRootElement></originalElement><additionalXml perUser="true" /><additionalXml perUser="false"><DocumentHistory geneiousVersion="7.1.9" additionalXmlKey="DocumentHistory"><entryFields><DocumentHistoryEntryField class="com.biomatters.geneious.publicapi.documents.DocumentHistoryEntryFieldImplementation"><com.biomatters.date fieldName="Created"><![CDATA[1747818949682]]></com.biomatters.date></DocumentHistoryEntryField><DocumentHistoryEntryField class="com.biomatters.geneious.publicapi.documents.DocumentHistoryEntryFieldImplementation"><com.biomatters.user fieldName="User"><![CDATA[Igor.Kryvoruchko]]></com.biomatters.user></DocumentHistoryEntryField><DocumentHistoryEntryField class="com.biomatters.geneious.publicapi.documents.DocumentHistoryEntryFieldImplementation"><com.biomatters.geneiousVersion fieldName="Geneious Version"><![CDATA[7.1.9]]></com.biomatters.geneiousVersion></DocumentHistoryEntryField><DocumentHistoryEntryField class="com.biomatters.geneious.publicapi.documents.DocumentHistoryEntryFieldImplementation"><com.biomatters.autogeneratedEntry fieldName="" /></DocumentHistoryEntryField></entryFields><entryFields><DocumentHistoryEntryField class="com.biomatters.geneious.publicapi.documents.DocumentHistoryEntryFieldImplementation"><com.biomatters.date fieldName="Saved"><![CDATA[1747818949698]]></com.biomatters.date></DocumentHistoryEntryField><DocumentHistoryEntryField class="com.biomatters.geneious.publicapi.documents.DocumentHistoryEntryFieldImplementation"><com.biomatters.user fieldName="User"><![CDATA[Igor.Kryvoruchko]]></com.biomatters.user></DocumentHistoryEntryField><DocumentHistoryEntryField class="com.biomatters.geneious.publicapi.documents.DocumentHistoryEntryFieldImplementation"><com.biomatters.geneiousVersion fieldName="Geneious Version"><![CDATA[7.1.9]]></com.biomatters.geneiousVersion></DocumentHistoryEntryField><DocumentHistoryEntryField class="com.biomatters.geneious.publicapi.documents.DocumentHistoryEntryFieldImplementation"><com.biomatters.autogeneratedEntry fieldName="" /></DocumentHistoryEntryField></entryFields></DocumentHistory></additionalXml></geneiousDocument>
<geneiousDocument class="com.biomatters.geneious.publicapi.documents.OperationRecordDocument" version="1.3-11" revisionNumber="1" geneiousVersion="7.1.9" geneiousVersionMinimum="6.0" PluginDocument_FormatLastChanged="6.0" PluginDocument_FormatLastExtended="6.0" PluginDocument_OldestVersionSerializableTo="6.0" isReferenceOnly="true"><hiddenFields><cache_plugin_document_urn></cache_plugin_document_urn><cache_urn type="urn">urn:local:.:18-jdaap4j</cache_urn><weak_referenced_documents type="list"><weak_referenced_documents type="int">0</weak_referenced_documents><weak_referenced_documents type="int">1</weak_referenced_documents></weak_referenced_documents><description></description><override_modified_date type="date">1747818908750</override_modified_date><cache_name>Translation</cache_name><cache_created type="date">1747818908742</cache_created><referenced_documents type="list"><referenced_documents>urn:local:.:6q-jdaap4r@7</referenced_documents><referenced_documents>urn:local:.:6s-jdaap4r@1</referenced_documents></referenced_documents></hiddenFields><fields><document_size type="bytes">376</document_size></fields><originalElement><XMLSerialisableRootElement finishedAddingOutputDocuments="true"><inputDocument class="urn" weakReference="true">urn:local:.:6q-jdaap4r</inputDocument><outputDocument class="urn" weakReference="true">urn:local:.:6s-jdaap4r</outputDocument><operationId>translation</operationId><timeAtWhichOperationWasRun>1747818908738</timeAtWhichOperationWasRun></XMLSerialisableRootElement></originalElement><additionalXml perUser="true" /><additionalXml perUser="false"><DocumentHistory geneiousVersion="7.1.9" additionalXmlKey="DocumentHistory"><entryFields><DocumentHistoryEntryField class="com.biomatters.geneious.publicapi.documents.DocumentHistoryEntryFieldImplementation"><com.biomatters.date fieldName="Created"><![CDATA[1747818908742]]></com.biomatters.date></DocumentHistoryEntryField><DocumentHistoryEntryField class="com.biomatters.geneious.publicapi.documents.DocumentHistoryEntryFieldImplementation"><com.biomatters.user fieldName="User"><![CDATA[Igor.Kryvoruchko]]></com.biomatters.user></DocumentHistoryEntryField><DocumentHistoryEntryField class="com.biomatters.geneious.publicapi.documents.DocumentHistoryEntryFieldImplementation"><com.biomatters.geneiousVersion fieldName="Geneious Version"><![CDATA[7.1.9]]></com.biomatters.geneiousVersion></DocumentHistoryEntryField><DocumentHistoryEntryField class="com.biomatters.geneious.publicapi.documents.DocumentHistoryEntryFieldImplementation"><com.biomatters.autogeneratedEntry fieldName="" /></DocumentHistoryEntryField></entryFields><entryFields><DocumentHistoryEntryField class="com.biomatters.geneious.publicapi.documents.DocumentHistoryEntryFieldImplementation"><com.biomatters.date fieldName="Saved"><![CDATA[1747818908753]]></com.biomatters.date></DocumentHistoryEntryField><DocumentHistoryEntryField class="com.biomatters.geneious.publicapi.documents.DocumentHistoryEntryFieldImplementation"><com.biomatters.user fieldName="User"><![CDATA[Igor.Kryvoruchko]]></com.biomatters.user></DocumentHistoryEntryField><DocumentHistoryEntryField class="com.biomatters.geneious.publicapi.documents.DocumentHistoryEntryFieldImplementation"><com.biomatters.geneiousVersion fieldName="Geneious Version"><![CDATA[7.1.9]]></com.biomatters.geneiousVersion></DocumentHistoryEntryField><DocumentHistoryEntryField class="com.biomatters.geneious.publicapi.documents.DocumentHistoryEntryFieldImplementation"><com.biomatters.autogeneratedEntry fieldName="" /></DocumentHistoryEntryField></entryFields></DocumentHistory></additionalXml></geneiousDocument>
<geneiousDocument class="com.biomatters.geneious.publicapi.documents.OperationRecordDocument" version="1.3-11" revisionNumber="1" geneiousVersion="7.1.9" geneiousVersionMinimum="6.0" PluginDocument_FormatLastChanged="6.0" PluginDocument_FormatLastExtended="6.0" PluginDocument_OldestVersionSerializableTo="6.0" isReferenceOnly="true"><hiddenFields><cache_plugin_document_urn></cache_plugin_document_urn><cache_urn type="urn">urn:local:.:1c-jdaap4j</cache_urn><weak_referenced_documents type="list"><weak_referenced_documents type="int">0</weak_referenced_documents><weak_referenced_documents type="int">1</weak_referenced_documents><weak_referenced_documents type="int">2</weak_referenced_documents></weak_referenced_documents><description></description><override_modified_date type="date">1747380922571</override_modified_date><cache_name>Alignment</cache_name><cache_created type="date">1747380922532</cache_created><referenced_documents type="list"><referenced_documents>urn:local:.:6y-jdaap4r@5</referenced_documents><referenced_documents>urn:local:.:6x-jdaap4r@2</referenced_documents><referenced_documents>urn:local:.:dh-jdaap56@1</referenced_documents></referenced_documents></hiddenFields><fields><document_size type="bytes">477</document_size></fields><originalElement><XMLSerialisableRootElement finishedAddingOutputDocuments="true"><inputDocument class="urn" weakReference="true">urn:local:.:6y-jdaap4r</inputDocument><inputDocument class="urn" weakReference="true">urn:local:.:6x-jdaap4r</inputDocument><outputDocument class="urn" weakReference="true">urn:local:.:dh-jdaap56</outputDocument><operationId>Category_Operation_Alignment</operationId><timeAtWhichOperationWasRun>1747380922532</timeAtWhichOperationWasRun></XMLSerialisableRootElement></originalElement><additionalXml perUser="true" /><additionalXml perUser="false"><DocumentHistory geneiousVersion="7.1.9" additionalXmlKey="DocumentHistory"><entryFields><DocumentHistoryEntryField class="com.biomatters.geneious.publicapi.documents.DocumentHistoryEntryFieldImplementation"><com.biomatters.date fieldName="Created"><![CDATA[1747380922532]]></com.biomatters.date></DocumentHistoryEntryField><DocumentHistoryEntryField class="com.biomatters.geneious.publicapi.documents.DocumentHistoryEntryFieldImplementation"><com.biomatters.user fieldName="User"><![CDATA[Igor.Kryvoruchko]]></com.biomatters.user></DocumentHistoryEntryField><DocumentHistoryEntryField class="com.biomatters.geneious.publicapi.documents.DocumentHistoryEntryFieldImplementation"><com.biomatters.geneiousVersion fieldName="Geneious Version"><![CDATA[7.1.9]]></com.biomatters.geneiousVersion></DocumentHistoryEntryField><DocumentHistoryEntryField class="com.biomatters.geneious.publicapi.documents.DocumentHistoryEntryFieldImplementation"><com.biomatters.autogeneratedEntry fieldName="" /></DocumentHistoryEntryField></entryFields><entryFields><DocumentHistoryEntryField class="com.biomatters.geneious.publicapi.documents.DocumentHistoryEntryFieldImplementation"><com.biomatters.date fieldName="Saved"><![CDATA[1747380922573]]></com.biomatters.date></DocumentHistoryEntryField><DocumentHistoryEntryField class="com.biomatters.geneious.publicapi.documents.DocumentHistoryEntryFieldImplementation"><com.biomatters.user fieldName="User"><![CDATA[Igor.Kryvoruchko]]></com.biomatters.user></DocumentHistoryEntryField><DocumentHistoryEntryField class="com.biomatters.geneious.publicapi.documents.DocumentHistoryEntryFieldImplementation"><com.biomatters.geneiousVersion fieldName="Geneious Version"><![CDATA[7.1.9]]></com.biomatters.geneiousVersion></DocumentHistoryEntryField><DocumentHistoryEntryField class="com.biomatters.geneious.publicapi.documents.DocumentHistoryEntryFieldImplementation"><com.biomatters.autogeneratedEntry fieldName="" /></DocumentHistoryEntryField></entryFields></DocumentHistory></additionalXml></geneiousDocument>
<geneiousDocument class="com.biomatters.geneious.publicapi.documents.OperationRecordDocument" version="1.3-11" revisionNumber="1" geneiousVersion="7.1.9" geneiousVersionMinimum="6.0" PluginDocument_FormatLastChanged="6.0" PluginDocument_FormatLastExtended="6.0" PluginDocument_OldestVersionSerializableTo="6.0" isReferenceOnly="true"><hiddenFields><cache_plugin_document_urn></cache_plugin_document_urn><cache_urn type="urn">urn:local:.:1b-jdaap4j</cache_urn><weak_referenced_documents type="list"><weak_referenced_documents type="int">0</weak_referenced_documents><weak_referenced_documents type="int">1</weak_referenced_documents></weak_referenced_documents><description></description><override_modified_date type="date">1747387831699</override_modified_date><cache_name>Translation</cache_name><cache_created type="date">1747387831698</cache_created><referenced_documents type="list"><referenced_documents>urn:local:.:6y-jdaap4r@13</referenced_documents><referenced_documents>urn:local:.:6w-jdaap4r@1</referenced_documents></referenced_documents></hiddenFields><fields><document_size type="bytes">375</document_size></fields><originalElement><XMLSerialisableRootElement finishedAddingOutputDocuments="true"><inputDocument class="urn" weakReference="true">urn:local:.:6y-jdaap4r</inputDocument><outputDocument class="urn" weakReference="true">urn:local:.:6w-jdaap4r</outputDocument><operationId>translation</operationId><timeAtWhichOperationWasRun>1747387831693</timeAtWhichOperationWasRun></XMLSerialisableRootElement></originalElement><additionalXml perUser="true" /><additionalXml perUser="false"><DocumentHistory geneiousVersion="7.1.9" additionalXmlKey="DocumentHistory"><entryFields><DocumentHistoryEntryField class="com.biomatters.geneious.publicapi.documents.DocumentHistoryEntryFieldImplementation"><com.biomatters.date fieldName="Created"><![CDATA[1747387831698]]></com.biomatters.date></DocumentHistoryEntryField><DocumentHistoryEntryField class="com.biomatters.geneious.publicapi.documents.DocumentHistoryEntryFieldImplementation"><com.biomatters.user fieldName="User"><![CDATA[Igor.Kryvoruchko]]></com.biomatters.user></DocumentHistoryEntryField><DocumentHistoryEntryField class="com.biomatters.geneious.publicapi.documents.DocumentHistoryEntryFieldImplementation"><com.biomatters.geneiousVersion fieldName="Geneious Version"><![CDATA[7.1.9]]></com.biomatters.geneiousVersion></DocumentHistoryEntryField><DocumentHistoryEntryField class="com.biomatters.geneious.publicapi.documents.DocumentHistoryEntryFieldImplementation"><com.biomatters.autogeneratedEntry fieldName="" /></DocumentHistoryEntryField></entryFields><entryFields><DocumentHistoryEntryField class="com.biomatters.geneious.publicapi.documents.DocumentHistoryEntryFieldImplementation"><com.biomatters.date fieldName="Saved"><![CDATA[1747387831699]]></com.biomatters.date></DocumentHistoryEntryField><DocumentHistoryEntryField class="com.biomatters.geneious.publicapi.documents.DocumentHistoryEntryFieldImplementation"><com.biomatters.user fieldName="User"><![CDATA[Igor.Kryvoruchko]]></com.biomatters.user></DocumentHistoryEntryField><DocumentHistoryEntryField class="com.biomatters.geneious.publicapi.documents.DocumentHistoryEntryFieldImplementation"><com.biomatters.geneiousVersion fieldName="Geneious Version"><![CDATA[7.1.9]]></com.biomatters.geneiousVersion></DocumentHistoryEntryField><DocumentHistoryEntryField class="com.biomatters.geneious.publicapi.documents.DocumentHistoryEntryFieldImplementation"><com.biomatters.autogeneratedEntry fieldName="" /></DocumentHistoryEntryField></entryFields></DocumentHistory></additionalXml></geneiousDocument>
<geneiousDocument class="com.biomatters.geneious.publicapi.documents.OperationRecordDocument" version="1.3-11" revisionNumber="1" geneiousVersion="7.1.9" geneiousVersionMinimum="6.0" PluginDocument_FormatLastChanged="6.0" PluginDocument_FormatLastExtended="6.0" PluginDocument_OldestVersionSerializableTo="6.0" isReferenceOnly="true"><hiddenFields><cache_plugin_document_urn></cache_plugin_document_urn><cache_urn type="urn">urn:local:.:1d-jdaap4j</cache_urn><weak_referenced_documents type="list"><weak_referenced_documents type="int">0</weak_referenced_documents><weak_referenced_documents type="int">1</weak_referenced_documents></weak_referenced_documents><description></description><override_modified_date type="date">1747387822792</override_modified_date><cache_name>Translation</cache_name><cache_created type="date">1747387822786</cache_created><referenced_documents type="list"><referenced_documents>urn:local:.:6y-jdaap4r@12</referenced_documents><referenced_documents>urn:local:.:70-jdaap4r@1</referenced_documents></referenced_documents></hiddenFields><fields><document_size type="bytes">375</document_size></fields><originalElement><XMLSerialisableRootElement finishedAddingOutputDocuments="true"><inputDocument class="urn" weakReference="true">urn:local:.:6y-jdaap4r</inputDocument><outputDocument class="urn" weakReference="true">urn:local:.:70-jdaap4r</outputDocument><operationId>translation</operationId><timeAtWhichOperationWasRun>1747387822781</timeAtWhichOperationWasRun></XMLSerialisableRootElement></originalElement><additionalXml perUser="true" /><additionalXml perUser="false"><DocumentHistory geneiousVersion="7.1.9" additionalXmlKey="DocumentHistory"><entryFields><DocumentHistoryEntryField class="com.biomatters.geneious.publicapi.documents.DocumentHistoryEntryFieldImplementation"><com.biomatters.date fieldName="Created"><![CDATA[1747387822786]]></com.biomatters.date></DocumentHistoryEntryField><DocumentHistoryEntryField class="com.biomatters.geneious.publicapi.documents.DocumentHistoryEntryFieldImplementation"><com.biomatters.user fieldName="User"><![CDATA[Igor.Kryvoruchko]]></com.biomatters.user></DocumentHistoryEntryField><DocumentHistoryEntryField class="com.biomatters.geneious.publicapi.documents.DocumentHistoryEntryFieldImplementation"><com.biomatters.geneiousVersion fieldName="Geneious Version"><![CDATA[7.1.9]]></com.biomatters.geneiousVersion></DocumentHistoryEntryField><DocumentHistoryEntryField class="com.biomatters.geneious.publicapi.documents.DocumentHistoryEntryFieldImplementation"><com.biomatters.autogeneratedEntry fieldName="" /></DocumentHistoryEntryField></entryFields><entryFields><DocumentHistoryEntryField class="com.biomatters.geneious.publicapi.documents.DocumentHistoryEntryFieldImplementation"><com.biomatters.date fieldName="Saved"><![CDATA[1747387822800]]></com.biomatters.date></DocumentHistoryEntryField><DocumentHistoryEntryField class="com.biomatters.geneious.publicapi.documents.DocumentHistoryEntryFieldImplementation"><com.biomatters.user fieldName="User"><![CDATA[Igor.Kryvoruchko]]></com.biomatters.user></DocumentHistoryEntryField><DocumentHistoryEntryField class="com.biomatters.geneious.publicapi.documents.DocumentHistoryEntryFieldImplementation"><com.biomatters.geneiousVersion fieldName="Geneious Version"><![CDATA[7.1.9]]></com.biomatters.geneiousVersion></DocumentHistoryEntryField><DocumentHistoryEntryField class="com.biomatters.geneious.publicapi.documents.DocumentHistoryEntryFieldImplementation"><com.biomatters.autogeneratedEntry fieldName="" /></DocumentHistoryEntryField></entryFields></DocumentHistory></additionalXml></geneiousDocument>
<geneiousDocument class="com.biomatters.geneious.publicapi.documents.OperationRecordDocument" version="1.3-11" revisionNumber="1" geneiousVersion="7.1.9" geneiousVersionMinimum="6.0" PluginDocument_FormatLastChanged="6.0" PluginDocument_FormatLastExtended="6.0" PluginDocument_OldestVersionSerializableTo="6.0" isReferenceOnly="true"><hiddenFields><cache_plugin_document_urn></cache_plugin_document_urn><cache_urn type="urn">urn:local:.:1g-jdaap4j</cache_urn><weak_referenced_documents type="list"><weak_referenced_documents type="int">0</weak_referenced_documents><weak_referenced_documents type="int">1</weak_referenced_documents></weak_referenced_documents><description></description><override_modified_date type="date">1747832401311</override_modified_date><cache_name>Translation</cache_name><cache_created type="date">1747832401300</cache_created><referenced_documents type="list"><referenced_documents>urn:local:.:72-jdaap4r@8</referenced_documents><referenced_documents>urn:local:.:75-jdaap4r@1</referenced_documents></referenced_documents></hiddenFields><fields><document_size type="bytes">375</document_size></fields><originalElement><XMLSerialisableRootElement finishedAddingOutputDocuments="true"><inputDocument class="urn" weakReference="true">urn:local:.:72-jdaap4r</inputDocument><outputDocument class="urn" weakReference="true">urn:local:.:75-jdaap4r</outputDocument><operationId>translation</operationId><timeAtWhichOperationWasRun>1747832401296</timeAtWhichOperationWasRun></XMLSerialisableRootElement></originalElement><additionalXml perUser="true" /><additionalXml perUser="false"><DocumentHistory geneiousVersion="7.1.9" additionalXmlKey="DocumentHistory"><entryFields><DocumentHistoryEntryField class="com.biomatters.geneious.publicapi.documents.DocumentHistoryEntryFieldImplementation"><com.biomatters.date fieldName="Created"><![CDATA[1747832401300]]></com.biomatters.date></DocumentHistoryEntryField><DocumentHistoryEntryField class="com.biomatters.geneious.publicapi.documents.DocumentHistoryEntryFieldImplementation"><com.biomatters.user fieldName="User"><![CDATA[Igor.Kryvoruchko]]></com.biomatters.user></DocumentHistoryEntryField><DocumentHistoryEntryField class="com.biomatters.geneious.publicapi.documents.DocumentHistoryEntryFieldImplementation"><com.biomatters.geneiousVersion fieldName="Geneious Version"><![CDATA[7.1.9]]></com.biomatters.geneiousVersion></DocumentHistoryEntryField><DocumentHistoryEntryField class="com.biomatters.geneious.publicapi.documents.DocumentHistoryEntryFieldImplementation"><com.biomatters.autogeneratedEntry fieldName="" /></DocumentHistoryEntryField></entryFields><entryFields><DocumentHistoryEntryField class="com.biomatters.geneious.publicapi.documents.DocumentHistoryEntryFieldImplementation"><com.biomatters.date fieldName="Saved"><![CDATA[1747832401314]]></com.biomatters.date></DocumentHistoryEntryField><DocumentHistoryEntryField class="com.biomatters.geneious.publicapi.documents.DocumentHistoryEntryFieldImplementation"><com.biomatters.user fieldName="User"><![CDATA[Igor.Kryvoruchko]]></com.biomatters.user></DocumentHistoryEntryField><DocumentHistoryEntryField class="com.biomatters.geneious.publicapi.documents.DocumentHistoryEntryFieldImplementation"><com.biomatters.geneiousVersion fieldName="Geneious Version"><![CDATA[7.1.9]]></com.biomatters.geneiousVersion></DocumentHistoryEntryField><DocumentHistoryEntryField class="com.biomatters.geneious.publicapi.documents.DocumentHistoryEntryFieldImplementation"><com.biomatters.autogeneratedEntry fieldName="" /></DocumentHistoryEntryField></entryFields></DocumentHistory></additionalXml></geneiousDocument>
<geneiousDocument class="com.biomatters.geneious.publicapi.documents.OperationRecordDocument" version="1.3-11" revisionNumber="1" geneiousVersion="7.1.9" geneiousVersionMinimum="6.0" PluginDocument_FormatLastChanged="6.0" PluginDocument_FormatLastExtended="6.0" PluginDocument_OldestVersionSerializableTo="6.0" isReferenceOnly="true"><hiddenFields><cache_plugin_document_urn></cache_plugin_document_urn><cache_urn type="urn">urn:local:.:1e-jdaap4j</cache_urn><weak_referenced_documents type="list"><weak_referenced_documents type="int">0</weak_referenced_documents><weak_referenced_documents type="int">1</weak_referenced_documents><weak_referenced_documents type="int">2</weak_referenced_documents></weak_referenced_documents><description></description><override_modified_date type="date">1747829350973</override_modified_date><cache_name>Alignment</cache_name><cache_created type="date">1747829350114</cache_created><referenced_documents type="list"><referenced_documents>urn:local:.:72-jdaap4r@5</referenced_documents><referenced_documents>urn:local:.:71-jdaap4r@2</referenced_documents><referenced_documents>urn:local:.:di-jdaap56@1</referenced_documents></referenced_documents></hiddenFields><fields><document_size type="bytes">479</document_size></fields><originalElement><XMLSerialisableRootElement finishedAddingOutputDocuments="true"><inputDocument class="urn" weakReference="true">urn:local:.:72-jdaap4r</inputDocument><inputDocument class="urn" weakReference="true">urn:local:.:71-jdaap4r</inputDocument><outputDocument class="urn" weakReference="true">urn:local:.:di-jdaap56</outputDocument><operationId>Category_Operation_Alignment</operationId><timeAtWhichOperationWasRun>1747829350114</timeAtWhichOperationWasRun></XMLSerialisableRootElement></originalElement><additionalXml perUser="true" /><additionalXml perUser="false"><DocumentHistory geneiousVersion="7.1.9" additionalXmlKey="DocumentHistory"><entryFields><DocumentHistoryEntryField class="com.biomatters.geneious.publicapi.documents.DocumentHistoryEntryFieldImplementation"><com.biomatters.date fieldName="Created"><![CDATA[1747829350114]]></com.biomatters.date></DocumentHistoryEntryField><DocumentHistoryEntryField class="com.biomatters.geneious.publicapi.documents.DocumentHistoryEntryFieldImplementation"><com.biomatters.user fieldName="User"><![CDATA[Igor.Kryvoruchko]]></com.biomatters.user></DocumentHistoryEntryField><DocumentHistoryEntryField class="com.biomatters.geneious.publicapi.documents.DocumentHistoryEntryFieldImplementation"><com.biomatters.geneiousVersion fieldName="Geneious Version"><![CDATA[7.1.9]]></com.biomatters.geneiousVersion></DocumentHistoryEntryField><DocumentHistoryEntryField class="com.biomatters.geneious.publicapi.documents.DocumentHistoryEntryFieldImplementation"><com.biomatters.autogeneratedEntry fieldName="" /></DocumentHistoryEntryField></entryFields><entryFields><DocumentHistoryEntryField class="com.biomatters.geneious.publicapi.documents.DocumentHistoryEntryFieldImplementation"><com.biomatters.date fieldName="Saved"><![CDATA[1747829350977]]></com.biomatters.date></DocumentHistoryEntryField><DocumentHistoryEntryField class="com.biomatters.geneious.publicapi.documents.DocumentHistoryEntryFieldImplementation"><com.biomatters.user fieldName="User"><![CDATA[Igor.Kryvoruchko]]></com.biomatters.user></DocumentHistoryEntryField><DocumentHistoryEntryField class="com.biomatters.geneious.publicapi.documents.DocumentHistoryEntryFieldImplementation"><com.biomatters.geneiousVersion fieldName="Geneious Version"><![CDATA[7.1.9]]></com.biomatters.geneiousVersion></DocumentHistoryEntryField><DocumentHistoryEntryField class="com.biomatters.geneious.publicapi.documents.DocumentHistoryEntryFieldImplementation"><com.biomatters.autogeneratedEntry fieldName="" /></DocumentHistoryEntryField></entryFields></DocumentHistory></additionalXml></geneiousDocument>
<geneiousDocument class="com.biomatters.geneious.publicapi.documents.OperationRecordDocument" version="1.3-11" revisionNumber="1" geneiousVersion="7.1.9" geneiousVersionMinimum="6.0" PluginDocument_FormatLastChanged="6.0" PluginDocument_FormatLastExtended="6.0" PluginDocument_OldestVersionSerializableTo="6.0" isReferenceOnly="true"><hiddenFields><cache_plugin_document_urn></cache_plugin_document_urn><cache_urn type="urn">urn:local:.:1f-jdaap4j</cache_urn><weak_referenced_documents type="list"><weak_referenced_documents type="int">0</weak_referenced_documents><weak_referenced_documents type="int">1</weak_referenced_documents></weak_referenced_documents><description></description><override_modified_date type="date">1747832381415</override_modified_date><cache_name>Translation</cache_name><cache_created type="date">1747832381399</cache_created><referenced_documents type="list"><referenced_documents>urn:local:.:72-jdaap4r@7</referenced_documents><referenced_documents>urn:local:.:74-jdaap4r@1</referenced_documents></referenced_documents></hiddenFields><fields><document_size type="bytes">375</document_size></fields><originalElement><XMLSerialisableRootElement finishedAddingOutputDocuments="true"><inputDocument class="urn" weakReference="true">urn:local:.:72-jdaap4r</inputDocument><outputDocument class="urn" weakReference="true">urn:local:.:74-jdaap4r</outputDocument><operationId>translation</operationId><timeAtWhichOperationWasRun>1747832381382</timeAtWhichOperationWasRun></XMLSerialisableRootElement></originalElement><additionalXml perUser="true" /><additionalXml perUser="false"><DocumentHistory geneiousVersion="7.1.9" additionalXmlKey="DocumentHistory"><entryFields><DocumentHistoryEntryField class="com.biomatters.geneious.publicapi.documents.DocumentHistoryEntryFieldImplementation"><com.biomatters.date fieldName="Created"><![CDATA[1747832381399]]></com.biomatters.date></DocumentHistoryEntryField><DocumentHistoryEntryField class="com.biomatters.geneious.publicapi.documents.DocumentHistoryEntryFieldImplementation"><com.biomatters.user fieldName="User"><![CDATA[Igor.Kryvoruchko]]></com.biomatters.user></DocumentHistoryEntryField><DocumentHistoryEntryField class="com.biomatters.geneious.publicapi.documents.DocumentHistoryEntryFieldImplementation"><com.biomatters.geneiousVersion fieldName="Geneious Version"><![CDATA[7.1.9]]></com.biomatters.geneiousVersion></DocumentHistoryEntryField><DocumentHistoryEntryField class="com.biomatters.geneious.publicapi.documents.DocumentHistoryEntryFieldImplementation"><com.biomatters.autogeneratedEntry fieldName="" /></DocumentHistoryEntryField></entryFields><entryFields><DocumentHistoryEntryField class="com.biomatters.geneious.publicapi.documents.DocumentHistoryEntryFieldImplementation"><com.biomatters.date fieldName="Saved"><![CDATA[1747832381419]]></com.biomatters.date></DocumentHistoryEntryField><DocumentHistoryEntryField class="com.biomatters.geneious.publicapi.documents.DocumentHistoryEntryFieldImplementation"><com.biomatters.user fieldName="User"><![CDATA[Igor.Kryvoruchko]]></com.biomatters.user></DocumentHistoryEntryField><DocumentHistoryEntryField class="com.biomatters.geneious.publicapi.documents.DocumentHistoryEntryFieldImplementation"><com.biomatters.geneiousVersion fieldName="Geneious Version"><![CDATA[7.1.9]]></com.biomatters.geneiousVersion></DocumentHistoryEntryField><DocumentHistoryEntryField class="com.biomatters.geneious.publicapi.documents.DocumentHistoryEntryFieldImplementation"><com.biomatters.autogeneratedEntry fieldName="" /></DocumentHistoryEntryField></entryFields></DocumentHistory></additionalXml></geneiousDocument>
<geneiousDocument class="com.biomatters.geneious.publicapi.documents.OperationRecordDocument" version="1.3-11" revisionNumber="1" geneiousVersion="7.1.9" geneiousVersionMinimum="6.0" PluginDocument_FormatLastChanged="6.0" PluginDocument_FormatLastExtended="6.0" PluginDocument_OldestVersionSerializableTo="6.0" isReferenceOnly="true"><hiddenFields><cache_plugin_document_urn></cache_plugin_document_urn><cache_urn type="urn">urn:local:.:1i-jdaap4j</cache_urn><weak_referenced_documents type="list"><weak_referenced_documents type="int">0</weak_referenced_documents><weak_referenced_documents type="int">1</weak_referenced_documents><weak_referenced_documents type="int">2</weak_referenced_documents></weak_referenced_documents><description></description><override_modified_date type="date">1747571803812</override_modified_date><cache_name>Alignment</cache_name><cache_created type="date">1747571803351</cache_created><referenced_documents type="list"><referenced_documents>urn:local:.:79-jdaap4s@5</referenced_documents><referenced_documents>urn:local:.:78-jdaap4s@2</referenced_documents><referenced_documents>urn:local:.:dj-jdaap56@1</referenced_documents></referenced_documents></hiddenFields><fields><document_size type="bytes">479</document_size></fields><originalElement><XMLSerialisableRootElement finishedAddingOutputDocuments="true"><inputDocument class="urn" weakReference="true">urn:local:.:79-jdaap4s</inputDocument><inputDocument class="urn" weakReference="true">urn:local:.:78-jdaap4s</inputDocument><outputDocument class="urn" weakReference="true">urn:local:.:dj-jdaap56</outputDocument><operationId>Category_Operation_Alignment</operationId><timeAtWhichOperationWasRun>1747571803351</timeAtWhichOperationWasRun></XMLSerialisableRootElement></originalElement><additionalXml perUser="true" /><additionalXml perUser="false"><DocumentHistory geneiousVersion="7.1.9" additionalXmlKey="DocumentHistory"><entryFields><DocumentHistoryEntryField class="com.biomatters.geneious.publicapi.documents.DocumentHistoryEntryFieldImplementation"><com.biomatters.date fieldName="Created"><![CDATA[1747571803351]]></com.biomatters.date></DocumentHistoryEntryField><DocumentHistoryEntryField class="com.biomatters.geneious.publicapi.documents.DocumentHistoryEntryFieldImplementation"><com.biomatters.user fieldName="User"><![CDATA[Igor.Kryvoruchko]]></com.biomatters.user></DocumentHistoryEntryField><DocumentHistoryEntryField class="com.biomatters.geneious.publicapi.documents.DocumentHistoryEntryFieldImplementation"><com.biomatters.geneiousVersion fieldName="Geneious Version"><![CDATA[7.1.9]]></com.biomatters.geneiousVersion></DocumentHistoryEntryField><DocumentHistoryEntryField class="com.biomatters.geneious.publicapi.documents.DocumentHistoryEntryFieldImplementation"><com.biomatters.autogeneratedEntry fieldName="" /></DocumentHistoryEntryField></entryFields><entryFields><DocumentHistoryEntryField class="com.biomatters.geneious.publicapi.documents.DocumentHistoryEntryFieldImplementation"><com.biomatters.date fieldName="Saved"><![CDATA[1747571803814]]></com.biomatters.date></DocumentHistoryEntryField><DocumentHistoryEntryField class="com.biomatters.geneious.publicapi.documents.DocumentHistoryEntryFieldImplementation"><com.biomatters.user fieldName="User"><![CDATA[Igor.Kryvoruchko]]></com.biomatters.user></DocumentHistoryEntryField><DocumentHistoryEntryField class="com.biomatters.geneious.publicapi.documents.DocumentHistoryEntryFieldImplementation"><com.biomatters.geneiousVersion fieldName="Geneious Version"><![CDATA[7.1.9]]></com.biomatters.geneiousVersion></DocumentHistoryEntryField><DocumentHistoryEntryField class="com.biomatters.geneious.publicapi.documents.DocumentHistoryEntryFieldImplementation"><com.biomatters.autogeneratedEntry fieldName="" /></DocumentHistoryEntryField></entryFields></DocumentHistory></additionalXml></geneiousDocument>
<geneiousDocument class="com.biomatters.geneious.publicapi.documents.OperationRecordDocument" version="1.3-11" revisionNumber="1" geneiousVersion="7.1.9" geneiousVersionMinimum="6.0" PluginDocument_FormatLastChanged="6.0" PluginDocument_FormatLastExtended="6.0" PluginDocument_OldestVersionSerializableTo="6.0" isReferenceOnly="true"><hiddenFields><cache_plugin_document_urn></cache_plugin_document_urn><cache_urn type="urn">urn:local:.:1j-jdaap4j</cache_urn><weak_referenced_documents type="list"><weak_referenced_documents type="int">0</weak_referenced_documents><weak_referenced_documents type="int">1</weak_referenced_documents></weak_referenced_documents><description></description><override_modified_date type="date">1747571827164</override_modified_date><cache_name>Translation</cache_name><cache_created type="date">1747571827153</cache_created><referenced_documents type="list"><referenced_documents>urn:local:.:79-jdaap4s@7</referenced_documents><referenced_documents>urn:local:.:7a-jdaap4s@1</referenced_documents></referenced_documents></hiddenFields><fields><document_size type="bytes">376</document_size></fields><originalElement><XMLSerialisableRootElement finishedAddingOutputDocuments="true"><inputDocument class="urn" weakReference="true">urn:local:.:79-jdaap4s</inputDocument><outputDocument class="urn" weakReference="true">urn:local:.:7a-jdaap4s</outputDocument><operationId>translation</operationId><timeAtWhichOperationWasRun>1747571827148</timeAtWhichOperationWasRun></XMLSerialisableRootElement></originalElement><additionalXml perUser="true" /><additionalXml perUser="false"><DocumentHistory geneiousVersion="7.1.9" additionalXmlKey="DocumentHistory"><entryFields><DocumentHistoryEntryField class="com.biomatters.geneious.publicapi.documents.DocumentHistoryEntryFieldImplementation"><com.biomatters.date fieldName="Created"><![CDATA[1747571827153]]></com.biomatters.date></DocumentHistoryEntryField><DocumentHistoryEntryField class="com.biomatters.geneious.publicapi.documents.DocumentHistoryEntryFieldImplementation"><com.biomatters.user fieldName="User"><![CDATA[Igor.Kryvoruchko]]></com.biomatters.user></DocumentHistoryEntryField><DocumentHistoryEntryField class="com.biomatters.geneious.publicapi.documents.DocumentHistoryEntryFieldImplementation"><com.biomatters.geneiousVersion fieldName="Geneious Version"><![CDATA[7.1.9]]></com.biomatters.geneiousVersion></DocumentHistoryEntryField><DocumentHistoryEntryField class="com.biomatters.geneious.publicapi.documents.DocumentHistoryEntryFieldImplementation"><com.biomatters.autogeneratedEntry fieldName="" /></DocumentHistoryEntryField></entryFields><entryFields><DocumentHistoryEntryField class="com.biomatters.geneious.publicapi.documents.DocumentHistoryEntryFieldImplementation"><com.biomatters.date fieldName="Saved"><![CDATA[1747571827167]]></com.biomatters.date></DocumentHistoryEntryField><DocumentHistoryEntryField class="com.biomatters.geneious.publicapi.documents.DocumentHistoryEntryFieldImplementation"><com.biomatters.user fieldName="User"><![CDATA[Igor.Kryvoruchko]]></com.biomatters.user></DocumentHistoryEntryField><DocumentHistoryEntryField class="com.biomatters.geneious.publicapi.documents.DocumentHistoryEntryFieldImplementation"><com.biomatters.geneiousVersion fieldName="Geneious Version"><![CDATA[7.1.9]]></com.biomatters.geneiousVersion></DocumentHistoryEntryField><DocumentHistoryEntryField class="com.biomatters.geneious.publicapi.documents.DocumentHistoryEntryFieldImplementation"><com.biomatters.autogeneratedEntry fieldName="" /></DocumentHistoryEntryField></entryFields></DocumentHistory></additionalXml></geneiousDocument>
<geneiousDocument class="com.biomatters.geneious.publicapi.documents.OperationRecordDocument" version="1.3-11" revisionNumber="1" geneiousVersion="7.1.9" geneiousVersionMinimum="6.0" PluginDocument_FormatLastChanged="6.0" PluginDocument_FormatLastExtended="6.0" PluginDocument_OldestVersionSerializableTo="6.0" isReferenceOnly="true"><hiddenFields><cache_plugin_document_urn></cache_plugin_document_urn><cache_urn type="urn">urn:local:.:1h-jdaap4j</cache_urn><weak_referenced_documents type="list"><weak_referenced_documents type="int">0</weak_referenced_documents><weak_referenced_documents type="int">1</weak_referenced_documents></weak_referenced_documents><description></description><override_modified_date type="date">1747571856394</override_modified_date><cache_name>Translation</cache_name><cache_created type="date">1747571856384</cache_created><referenced_documents type="list"><referenced_documents>urn:local:.:79-jdaap4s@8</referenced_documents><referenced_documents>urn:local:.:76-jdaap4r@1</referenced_documents></referenced_documents></hiddenFields><fields><document_size type="bytes">376</document_size></fields><originalElement><XMLSerialisableRootElement finishedAddingOutputDocuments="true"><inputDocument class="urn" weakReference="true">urn:local:.:79-jdaap4s</inputDocument><outputDocument class="urn" weakReference="true">urn:local:.:76-jdaap4r</outputDocument><operationId>translation</operationId><timeAtWhichOperationWasRun>1747571856379</timeAtWhichOperationWasRun></XMLSerialisableRootElement></originalElement><additionalXml perUser="true" /><additionalXml perUser="false"><DocumentHistory geneiousVersion="7.1.9" additionalXmlKey="DocumentHistory"><entryFields><DocumentHistoryEntryField class="com.biomatters.geneious.publicapi.documents.DocumentHistoryEntryFieldImplementation"><com.biomatters.date fieldName="Created"><![CDATA[1747571856384]]></com.biomatters.date></DocumentHistoryEntryField><DocumentHistoryEntryField class="com.biomatters.geneious.publicapi.documents.DocumentHistoryEntryFieldImplementation"><com.biomatters.user fieldName="User"><![CDATA[Igor.Kryvoruchko]]></com.biomatters.user></DocumentHistoryEntryField><DocumentHistoryEntryField class="com.biomatters.geneious.publicapi.documents.DocumentHistoryEntryFieldImplementation"><com.biomatters.geneiousVersion fieldName="Geneious Version"><![CDATA[7.1.9]]></com.biomatters.geneiousVersion></DocumentHistoryEntryField><DocumentHistoryEntryField class="com.biomatters.geneious.publicapi.documents.DocumentHistoryEntryFieldImplementation"><com.biomatters.autogeneratedEntry fieldName="" /></DocumentHistoryEntryField></entryFields><entryFields><DocumentHistoryEntryField class="com.biomatters.geneious.publicapi.documents.DocumentHistoryEntryFieldImplementation"><com.biomatters.date fieldName="Saved"><![CDATA[1747571856396]]></com.biomatters.date></DocumentHistoryEntryField><DocumentHistoryEntryField class="com.biomatters.geneious.publicapi.documents.DocumentHistoryEntryFieldImplementation"><com.biomatters.user fieldName="User"><![CDATA[Igor.Kryvoruchko]]></com.biomatters.user></DocumentHistoryEntryField><DocumentHistoryEntryField class="com.biomatters.geneious.publicapi.documents.DocumentHistoryEntryFieldImplementation"><com.biomatters.geneiousVersion fieldName="Geneious Version"><![CDATA[7.1.9]]></com.biomatters.geneiousVersion></DocumentHistoryEntryField><DocumentHistoryEntryField class="com.biomatters.geneious.publicapi.documents.DocumentHistoryEntryFieldImplementation"><com.biomatters.autogeneratedEntry fieldName="" /></DocumentHistoryEntryField></entryFields></DocumentHistory></additionalXml></geneiousDocument>
<geneiousDocument class="com.biomatters.geneious.publicapi.documents.OperationRecordDocument" version="1.3-11" revisionNumber="1" geneiousVersion="7.1.9" geneiousVersionMinimum="6.0" PluginDocument_FormatLastChanged="6.0" PluginDocument_FormatLastExtended="6.0" PluginDocument_OldestVersionSerializableTo="6.0" isReferenceOnly="true"><hiddenFields><cache_plugin_document_urn></cache_plugin_document_urn><cache_urn type="urn">urn:local:.:1k-jdaap4j</cache_urn><weak_referenced_documents type="list"><weak_referenced_documents type="int">0</weak_referenced_documents><weak_referenced_documents type="int">1</weak_referenced_documents></weak_referenced_documents><description></description><override_modified_date type="date">1747728132167</override_modified_date><cache_name>Translation</cache_name><cache_created type="date">1747728132157</cache_created><referenced_documents type="list"><referenced_documents>urn:local:.:7b-jdaap4s@7</referenced_documents><referenced_documents>urn:local:.:7c-jdaap4s@1</referenced_documents></referenced_documents></hiddenFields><fields><document_size type="bytes">376</document_size></fields><originalElement><XMLSerialisableRootElement finishedAddingOutputDocuments="true"><inputDocument class="urn" weakReference="true">urn:local:.:7b-jdaap4s</inputDocument><outputDocument class="urn" weakReference="true">urn:local:.:7c-jdaap4s</outputDocument><operationId>translation</operationId><timeAtWhichOperationWasRun>1747728132152</timeAtWhichOperationWasRun></XMLSerialisableRootElement></originalElement><additionalXml perUser="true" /><additionalXml perUser="false"><DocumentHistory geneiousVersion="7.1.9" additionalXmlKey="DocumentHistory"><entryFields><DocumentHistoryEntryField class="com.biomatters.geneious.publicapi.documents.DocumentHistoryEntryFieldImplementation"><com.biomatters.date fieldName="Created"><![CDATA[1747728132157]]></com.biomatters.date></DocumentHistoryEntryField><DocumentHistoryEntryField class="com.biomatters.geneious.publicapi.documents.DocumentHistoryEntryFieldImplementation"><com.biomatters.user fieldName="User"><![CDATA[Igor.Kryvoruchko]]></com.biomatters.user></DocumentHistoryEntryField><DocumentHistoryEntryField class="com.biomatters.geneious.publicapi.documents.DocumentHistoryEntryFieldImplementation"><com.biomatters.geneiousVersion fieldName="Geneious Version"><![CDATA[7.1.9]]></com.biomatters.geneiousVersion></DocumentHistoryEntryField><DocumentHistoryEntryField class="com.biomatters.geneious.publicapi.documents.DocumentHistoryEntryFieldImplementation"><com.biomatters.autogeneratedEntry fieldName="" /></DocumentHistoryEntryField></entryFields><entryFields><DocumentHistoryEntryField class="com.biomatters.geneious.publicapi.documents.DocumentHistoryEntryFieldImplementation"><com.biomatters.date fieldName="Saved"><![CDATA[1747728132171]]></com.biomatters.date></DocumentHistoryEntryField><DocumentHistoryEntryField class="com.biomatters.geneious.publicapi.documents.DocumentHistoryEntryFieldImplementation"><com.biomatters.user fieldName="User"><![CDATA[Igor.Kryvoruchko]]></com.biomatters.user></DocumentHistoryEntryField><DocumentHistoryEntryField class="com.biomatters.geneious.publicapi.documents.DocumentHistoryEntryFieldImplementation"><com.biomatters.geneiousVersion fieldName="Geneious Version"><![CDATA[7.1.9]]></com.biomatters.geneiousVersion></DocumentHistoryEntryField><DocumentHistoryEntryField class="com.biomatters.geneious.publicapi.documents.DocumentHistoryEntryFieldImplementation"><com.biomatters.autogeneratedEntry fieldName="" /></DocumentHistoryEntryField></entryFields></DocumentHistory></additionalXml></geneiousDocument>
<geneiousDocument class="com.biomatters.geneious.publicapi.documents.OperationRecordDocument" version="1.3-11" revisionNumber="1" geneiousVersion="7.1.9" geneiousVersionMinimum="6.0" PluginDocument_FormatLastChanged="6.0" PluginDocument_FormatLastExtended="6.0" PluginDocument_OldestVersionSerializableTo="6.0" isReferenceOnly="true"><hiddenFields><cache_plugin_document_urn></cache_plugin_document_urn><cache_urn type="urn">urn:local:.:1l-jdaap4j</cache_urn><weak_referenced_documents type="list"><weak_referenced_documents type="int">0</weak_referenced_documents><weak_referenced_documents type="int">1</weak_referenced_documents><weak_referenced_documents type="int">2</weak_referenced_documents></weak_referenced_documents><description></description><override_modified_date type="date">1747728091687</override_modified_date><cache_name>Alignment</cache_name><cache_created type="date">1747728091045</cache_created><referenced_documents type="list"><referenced_documents>urn:local:.:7b-jdaap4s@5</referenced_documents><referenced_documents>urn:local:.:7d-jdaap4s@2</referenced_documents><referenced_documents>urn:local:.:dk-jdaap56@1</referenced_documents></referenced_documents></hiddenFields><fields><document_size type="bytes">479</document_size></fields><originalElement><XMLSerialisableRootElement finishedAddingOutputDocuments="true"><inputDocument class="urn" weakReference="true">urn:local:.:7b-jdaap4s</inputDocument><inputDocument class="urn" weakReference="true">urn:local:.:7d-jdaap4s</inputDocument><outputDocument class="urn" weakReference="true">urn:local:.:dk-jdaap56</outputDocument><operationId>Category_Operation_Alignment</operationId><timeAtWhichOperationWasRun>1747728091044</timeAtWhichOperationWasRun></XMLSerialisableRootElement></originalElement><additionalXml perUser="true" /><additionalXml perUser="false"><DocumentHistory geneiousVersion="7.1.9" additionalXmlKey="DocumentHistory"><entryFields><DocumentHistoryEntryField class="com.biomatters.geneious.publicapi.documents.DocumentHistoryEntryFieldImplementation"><com.biomatters.date fieldName="Created"><![CDATA[1747728091045]]></com.biomatters.date></DocumentHistoryEntryField><DocumentHistoryEntryField class="com.biomatters.geneious.publicapi.documents.DocumentHistoryEntryFieldImplementation"><com.biomatters.user fieldName="User"><![CDATA[Igor.Kryvoruchko]]></com.biomatters.user></DocumentHistoryEntryField><DocumentHistoryEntryField class="com.biomatters.geneious.publicapi.documents.DocumentHistoryEntryFieldImplementation"><com.biomatters.geneiousVersion fieldName="Geneious Version"><![CDATA[7.1.9]]></com.biomatters.geneiousVersion></DocumentHistoryEntryField><DocumentHistoryEntryField class="com.biomatters.geneious.publicapi.documents.DocumentHistoryEntryFieldImplementation"><com.biomatters.autogeneratedEntry fieldName="" /></DocumentHistoryEntryField></entryFields><entryFields><DocumentHistoryEntryField class="com.biomatters.geneious.publicapi.documents.DocumentHistoryEntryFieldImplementation"><com.biomatters.date fieldName="Saved"><![CDATA[1747728091692]]></com.biomatters.date></DocumentHistoryEntryField><DocumentHistoryEntryField class="com.biomatters.geneious.publicapi.documents.DocumentHistoryEntryFieldImplementation"><com.biomatters.user fieldName="User"><![CDATA[Igor.Kryvoruchko]]></com.biomatters.user></DocumentHistoryEntryField><DocumentHistoryEntryField class="com.biomatters.geneious.publicapi.documents.DocumentHistoryEntryFieldImplementation"><com.biomatters.geneiousVersion fieldName="Geneious Version"><![CDATA[7.1.9]]></com.biomatters.geneiousVersion></DocumentHistoryEntryField><DocumentHistoryEntryField class="com.biomatters.geneious.publicapi.documents.DocumentHistoryEntryFieldImplementation"><com.biomatters.autogeneratedEntry fieldName="" /></DocumentHistoryEntryField></entryFields></DocumentHistory></additionalXml></geneiousDocument>
<geneiousDocument class="com.biomatters.geneious.publicapi.documents.OperationRecordDocument" version="1.3-11" revisionNumber="1" geneiousVersion="7.1.9" geneiousVersionMinimum="6.0" PluginDocument_FormatLastChanged="6.0" PluginDocument_FormatLastExtended="6.0" PluginDocument_OldestVersionSerializableTo="6.0" isReferenceOnly="true"><hiddenFields><cache_plugin_document_urn></cache_plugin_document_urn><cache_urn type="urn">urn:local:.:1m-jdaap4j</cache_urn><weak_referenced_documents type="list"><weak_referenced_documents type="int">0</weak_referenced_documents><weak_referenced_documents type="int">1</weak_referenced_documents></weak_referenced_documents><description></description><override_modified_date type="date">1747728166703</override_modified_date><cache_name>Translation</cache_name><cache_created type="date">1747728166696</cache_created><referenced_documents type="list"><referenced_documents>urn:local:.:7b-jdaap4s@8</referenced_documents><referenced_documents>urn:local:.:7e-jdaap4s@1</referenced_documents></referenced_documents></hiddenFields><fields><document_size type="bytes">376</document_size></fields><originalElement><XMLSerialisableRootElement finishedAddingOutputDocuments="true"><inputDocument class="urn" weakReference="true">urn:local:.:7b-jdaap4s</inputDocument><outputDocument class="urn" weakReference="true">urn:local:.:7e-jdaap4s</outputDocument><operationId>translation</operationId><timeAtWhichOperationWasRun>1747728166690</timeAtWhichOperationWasRun></XMLSerialisableRootElement></originalElement><additionalXml perUser="true" /><additionalXml perUser="false"><DocumentHistory geneiousVersion="7.1.9" additionalXmlKey="DocumentHistory"><entryFields><DocumentHistoryEntryField class="com.biomatters.geneious.publicapi.documents.DocumentHistoryEntryFieldImplementation"><com.biomatters.date fieldName="Created"><![CDATA[1747728166696]]></com.biomatters.date></DocumentHistoryEntryField><DocumentHistoryEntryField class="com.biomatters.geneious.publicapi.documents.DocumentHistoryEntryFieldImplementation"><com.biomatters.user fieldName="User"><![CDATA[Igor.Kryvoruchko]]></com.biomatters.user></DocumentHistoryEntryField><DocumentHistoryEntryField class="com.biomatters.geneious.publicapi.documents.DocumentHistoryEntryFieldImplementation"><com.biomatters.geneiousVersion fieldName="Geneious Version"><![CDATA[7.1.9]]></com.biomatters.geneiousVersion></DocumentHistoryEntryField><DocumentHistoryEntryField class="com.biomatters.geneious.publicapi.documents.DocumentHistoryEntryFieldImplementation"><com.biomatters.autogeneratedEntry fieldName="" /></DocumentHistoryEntryField></entryFields><entryFields><DocumentHistoryEntryField class="com.biomatters.geneious.publicapi.documents.DocumentHistoryEntryFieldImplementation"><com.biomatters.date fieldName="Saved"><![CDATA[1747728166706]]></com.biomatters.date></DocumentHistoryEntryField><DocumentHistoryEntryField class="com.biomatters.geneious.publicapi.documents.DocumentHistoryEntryFieldImplementation"><com.biomatters.user fieldName="User"><![CDATA[Igor.Kryvoruchko]]></com.biomatters.user></DocumentHistoryEntryField><DocumentHistoryEntryField class="com.biomatters.geneious.publicapi.documents.DocumentHistoryEntryFieldImplementation"><com.biomatters.geneiousVersion fieldName="Geneious Version"><![CDATA[7.1.9]]></com.biomatters.geneiousVersion></DocumentHistoryEntryField><DocumentHistoryEntryField class="com.biomatters.geneious.publicapi.documents.DocumentHistoryEntryFieldImplementation"><com.biomatters.autogeneratedEntry fieldName="" /></DocumentHistoryEntryField></entryFields></DocumentHistory></additionalXml></geneiousDocument>
<geneiousDocument class="com.biomatters.geneious.publicapi.documents.OperationRecordDocument" version="1.3-11" revisionNumber="1" geneiousVersion="7.1.9" geneiousVersionMinimum="6.0" PluginDocument_FormatLastChanged="6.0" PluginDocument_FormatLastExtended="6.0" PluginDocument_OldestVersionSerializableTo="6.0" isReferenceOnly="true"><hiddenFields><cache_plugin_document_urn></cache_plugin_document_urn><cache_urn type="urn">urn:local:.:1p-jdaap4j</cache_urn><weak_referenced_documents type="list"><weak_referenced_documents type="int">0</weak_referenced_documents><weak_referenced_documents type="int">1</weak_referenced_documents></weak_referenced_documents><description></description><override_modified_date type="date">1747915783257</override_modified_date><cache_name>Translation</cache_name><cache_created type="date">1747915783257</cache_created><referenced_documents type="list"><referenced_documents>urn:local:.:7g-jdaap4s@9</referenced_documents><referenced_documents>urn:local:.:7j-jdaap4s@1</referenced_documents></referenced_documents></hiddenFields><fields><document_size type="bytes">376</document_size></fields><originalElement><XMLSerialisableRootElement finishedAddingOutputDocuments="true"><inputDocument class="urn" weakReference="true">urn:local:.:7g-jdaap4s</inputDocument><outputDocument class="urn" weakReference="true">urn:local:.:7j-jdaap4s</outputDocument><operationId>translation</operationId><timeAtWhichOperationWasRun>1747915783257</timeAtWhichOperationWasRun></XMLSerialisableRootElement></originalElement><additionalXml perUser="true" /><additionalXml perUser="false"><DocumentHistory geneiousVersion="7.1.9" additionalXmlKey="DocumentHistory"><entryFields><DocumentHistoryEntryField class="com.biomatters.geneious.publicapi.documents.DocumentHistoryEntryFieldImplementation"><com.biomatters.date fieldName="Created"><![CDATA[1747915783257]]></com.biomatters.date></DocumentHistoryEntryField><DocumentHistoryEntryField class="com.biomatters.geneious.publicapi.documents.DocumentHistoryEntryFieldImplementation"><com.biomatters.user fieldName="User"><![CDATA[Igor.Kryvoruchko]]></com.biomatters.user></DocumentHistoryEntryField><DocumentHistoryEntryField class="com.biomatters.geneious.publicapi.documents.DocumentHistoryEntryFieldImplementation"><com.biomatters.geneiousVersion fieldName="Geneious Version"><![CDATA[7.1.9]]></com.biomatters.geneiousVersion></DocumentHistoryEntryField><DocumentHistoryEntryField class="com.biomatters.geneious.publicapi.documents.DocumentHistoryEntryFieldImplementation"><com.biomatters.autogeneratedEntry fieldName="" /></DocumentHistoryEntryField></entryFields><entryFields><DocumentHistoryEntryField class="com.biomatters.geneious.publicapi.documents.DocumentHistoryEntryFieldImplementation"><com.biomatters.date fieldName="Saved"><![CDATA[1747915783274]]></com.biomatters.date></DocumentHistoryEntryField><DocumentHistoryEntryField class="com.biomatters.geneious.publicapi.documents.DocumentHistoryEntryFieldImplementation"><com.biomatters.user fieldName="User"><![CDATA[Igor.Kryvoruchko]]></com.biomatters.user></DocumentHistoryEntryField><DocumentHistoryEntryField class="com.biomatters.geneious.publicapi.documents.DocumentHistoryEntryFieldImplementation"><com.biomatters.geneiousVersion fieldName="Geneious Version"><![CDATA[7.1.9]]></com.biomatters.geneiousVersion></DocumentHistoryEntryField><DocumentHistoryEntryField class="com.biomatters.geneious.publicapi.documents.DocumentHistoryEntryFieldImplementation"><com.biomatters.autogeneratedEntry fieldName="" /></DocumentHistoryEntryField></entryFields></DocumentHistory></additionalXml></geneiousDocument>
<geneiousDocument class="com.biomatters.geneious.publicapi.documents.OperationRecordDocument" version="1.3-11" revisionNumber="1" geneiousVersion="7.1.9" geneiousVersionMinimum="6.0" PluginDocument_FormatLastChanged="6.0" PluginDocument_FormatLastExtended="6.0" PluginDocument_OldestVersionSerializableTo="6.0" isReferenceOnly="true"><hiddenFields><cache_plugin_document_urn></cache_plugin_document_urn><cache_urn type="urn">urn:local:.:1q-jdaap4j</cache_urn><weak_referenced_documents type="list"><weak_referenced_documents type="int">0</weak_referenced_documents><weak_referenced_documents type="int">1</weak_referenced_documents><weak_referenced_documents type="int">2</weak_referenced_documents></weak_referenced_documents><description></description><override_modified_date type="date">1747922392294</override_modified_date><cache_name>Alignment</cache_name><cache_created type="date">1747922389880</cache_created><referenced_documents type="list"><referenced_documents>urn:local:.:7g-jdaap4s@10</referenced_documents><referenced_documents>urn:local:.:7k-jdaap4s@10</referenced_documents><referenced_documents>urn:local:.:dl-jdaap56@1</referenced_documents></referenced_documents></hiddenFields><fields><document_size type="bytes">479</document_size></fields><originalElement><XMLSerialisableRootElement finishedAddingOutputDocuments="true"><inputDocument class="urn" weakReference="true">urn:local:.:7g-jdaap4s</inputDocument><inputDocument class="urn" weakReference="true">urn:local:.:7k-jdaap4s</inputDocument><outputDocument class="urn" weakReference="true">urn:local:.:dl-jdaap56</outputDocument><operationId>Category_Operation_Alignment</operationId><timeAtWhichOperationWasRun>1747922389880</timeAtWhichOperationWasRun></XMLSerialisableRootElement></originalElement><additionalXml perUser="true" /><additionalXml perUser="false"><DocumentHistory geneiousVersion="7.1.9" additionalXmlKey="DocumentHistory"><entryFields><DocumentHistoryEntryField class="com.biomatters.geneious.publicapi.documents.DocumentHistoryEntryFieldImplementation"><com.biomatters.date fieldName="Created"><![CDATA[1747922389880]]></com.biomatters.date></DocumentHistoryEntryField><DocumentHistoryEntryField class="com.biomatters.geneious.publicapi.documents.DocumentHistoryEntryFieldImplementation"><com.biomatters.user fieldName="User"><![CDATA[Igor.Kryvoruchko]]></com.biomatters.user></DocumentHistoryEntryField><DocumentHistoryEntryField class="com.biomatters.geneious.publicapi.documents.DocumentHistoryEntryFieldImplementation"><com.biomatters.geneiousVersion fieldName="Geneious Version"><![CDATA[7.1.9]]></com.biomatters.geneiousVersion></DocumentHistoryEntryField><DocumentHistoryEntryField class="com.biomatters.geneious.publicapi.documents.DocumentHistoryEntryFieldImplementation"><com.biomatters.autogeneratedEntry fieldName="" /></DocumentHistoryEntryField></entryFields><entryFields><DocumentHistoryEntryField class="com.biomatters.geneious.publicapi.documents.DocumentHistoryEntryFieldImplementation"><com.biomatters.date fieldName="Saved"><![CDATA[1747922392296]]></com.biomatters.date></DocumentHistoryEntryField><DocumentHistoryEntryField class="com.biomatters.geneious.publicapi.documents.DocumentHistoryEntryFieldImplementation"><com.biomatters.user fieldName="User"><![CDATA[Igor.Kryvoruchko]]></com.biomatters.user></DocumentHistoryEntryField><DocumentHistoryEntryField class="com.biomatters.geneious.publicapi.documents.DocumentHistoryEntryFieldImplementation"><com.biomatters.geneiousVersion fieldName="Geneious Version"><![CDATA[7.1.9]]></com.biomatters.geneiousVersion></DocumentHistoryEntryField><DocumentHistoryEntryField class="com.biomatters.geneious.publicapi.documents.DocumentHistoryEntryFieldImplementation"><com.biomatters.autogeneratedEntry fieldName="" /></DocumentHistoryEntryField></entryFields></DocumentHistory></additionalXml></geneiousDocument>
<geneiousDocument class="com.biomatters.geneious.publicapi.documents.OperationRecordDocument" version="1.3-11" revisionNumber="1" geneiousVersion="7.1.9" geneiousVersionMinimum="6.0" PluginDocument_FormatLastChanged="6.0" PluginDocument_FormatLastExtended="6.0" PluginDocument_OldestVersionSerializableTo="6.0" isReferenceOnly="true"><hiddenFields><cache_plugin_document_urn></cache_plugin_document_urn><cache_urn type="urn">urn:local:.:1o-jdaap4j</cache_urn><weak_referenced_documents type="list"><weak_referenced_documents type="int">0</weak_referenced_documents><weak_referenced_documents type="int">1</weak_referenced_documents></weak_referenced_documents><description></description><override_modified_date type="date">1747915746958</override_modified_date><cache_name>Translation</cache_name><cache_created type="date">1747915746947</cache_created><referenced_documents type="list"><referenced_documents>urn:local:.:7g-jdaap4s@8</referenced_documents><referenced_documents>urn:local:.:7i-jdaap4s@1</referenced_documents></referenced_documents></hiddenFields><fields><document_size type="bytes">376</document_size></fields><originalElement><XMLSerialisableRootElement finishedAddingOutputDocuments="true"><inputDocument class="urn" weakReference="true">urn:local:.:7g-jdaap4s</inputDocument><outputDocument class="urn" weakReference="true">urn:local:.:7i-jdaap4s</outputDocument><operationId>translation</operationId><timeAtWhichOperationWasRun>1747915746944</timeAtWhichOperationWasRun></XMLSerialisableRootElement></originalElement><additionalXml perUser="true" /><additionalXml perUser="false"><DocumentHistory geneiousVersion="7.1.9" additionalXmlKey="DocumentHistory"><entryFields><DocumentHistoryEntryField class="com.biomatters.geneious.publicapi.documents.DocumentHistoryEntryFieldImplementation"><com.biomatters.date fieldName="Created"><![CDATA[1747915746947]]></com.biomatters.date></DocumentHistoryEntryField><DocumentHistoryEntryField class="com.biomatters.geneious.publicapi.documents.DocumentHistoryEntryFieldImplementation"><com.biomatters.user fieldName="User"><![CDATA[Igor.Kryvoruchko]]></com.biomatters.user></DocumentHistoryEntryField><DocumentHistoryEntryField class="com.biomatters.geneious.publicapi.documents.DocumentHistoryEntryFieldImplementation"><com.biomatters.geneiousVersion fieldName="Geneious Version"><![CDATA[7.1.9]]></com.biomatters.geneiousVersion></DocumentHistoryEntryField><DocumentHistoryEntryField class="com.biomatters.geneious.publicapi.documents.DocumentHistoryEntryFieldImplementation"><com.biomatters.autogeneratedEntry fieldName="" /></DocumentHistoryEntryField></entryFields><entryFields><DocumentHistoryEntryField class="com.biomatters.geneious.publicapi.documents.DocumentHistoryEntryFieldImplementation"><com.biomatters.date fieldName="Saved"><![CDATA[1747915746960]]></com.biomatters.date></DocumentHistoryEntryField><DocumentHistoryEntryField class="com.biomatters.geneious.publicapi.documents.DocumentHistoryEntryFieldImplementation"><com.biomatters.user fieldName="User"><![CDATA[Igor.Kryvoruchko]]></com.biomatters.user></DocumentHistoryEntryField><DocumentHistoryEntryField class="com.biomatters.geneious.publicapi.documents.DocumentHistoryEntryFieldImplementation"><com.biomatters.geneiousVersion fieldName="Geneious Version"><![CDATA[7.1.9]]></com.biomatters.geneiousVersion></DocumentHistoryEntryField><DocumentHistoryEntryField class="com.biomatters.geneious.publicapi.documents.DocumentHistoryEntryFieldImplementation"><com.biomatters.autogeneratedEntry fieldName="" /></DocumentHistoryEntryField></entryFields></DocumentHistory></additionalXml></geneiousDocument>
<geneiousDocument class="com.biomatters.geneious.publicapi.documents.OperationRecordDocument" version="1.3-11" revisionNumber="1" geneiousVersion="7.1.9" geneiousVersionMinimum="6.0" PluginDocument_FormatLastChanged="6.0" PluginDocument_FormatLastExtended="6.0" PluginDocument_OldestVersionSerializableTo="6.0" isReferenceOnly="true"><hiddenFields><cache_plugin_document_urn></cache_plugin_document_urn><cache_urn type="urn">urn:local:.:1u-jdaap4j</cache_urn><weak_referenced_documents type="list"><weak_referenced_documents type="int">0</weak_referenced_documents><weak_referenced_documents type="int">1</weak_referenced_documents></weak_referenced_documents><description></description><override_modified_date type="date">1747472244010</override_modified_date><cache_name>Translation</cache_name><cache_created type="date">1747472244001</cache_created><referenced_documents type="list"><referenced_documents>urn:local:.:7t-jdaap4s@7</referenced_documents><referenced_documents>urn:local:.:7s-jdaap4s@1</referenced_documents></referenced_documents></hiddenFields><fields><document_size type="bytes">376</document_size></fields><originalElement><XMLSerialisableRootElement finishedAddingOutputDocuments="true"><inputDocument class="urn" weakReference="true">urn:local:.:7t-jdaap4s</inputDocument><outputDocument class="urn" weakReference="true">urn:local:.:7s-jdaap4s</outputDocument><operationId>translation</operationId><timeAtWhichOperationWasRun>1747472244001</timeAtWhichOperationWasRun></XMLSerialisableRootElement></originalElement><additionalXml perUser="true" /><additionalXml perUser="false"><DocumentHistory geneiousVersion="7.1.9" additionalXmlKey="DocumentHistory"><entryFields><DocumentHistoryEntryField class="com.biomatters.geneious.publicapi.documents.DocumentHistoryEntryFieldImplementation"><com.biomatters.date fieldName="Created"><![CDATA[1747472244001]]></com.biomatters.date></DocumentHistoryEntryField><DocumentHistoryEntryField class="com.biomatters.geneious.publicapi.documents.DocumentHistoryEntryFieldImplementation"><com.biomatters.user fieldName="User"><![CDATA[Igor.Kryvoruchko]]></com.biomatters.user></DocumentHistoryEntryField><DocumentHistoryEntryField class="com.biomatters.geneious.publicapi.documents.DocumentHistoryEntryFieldImplementation"><com.biomatters.geneiousVersion fieldName="Geneious Version"><![CDATA[7.1.9]]></com.biomatters.geneiousVersion></DocumentHistoryEntryField><DocumentHistoryEntryField class="com.biomatters.geneious.publicapi.documents.DocumentHistoryEntryFieldImplementation"><com.biomatters.autogeneratedEntry fieldName="" /></DocumentHistoryEntryField></entryFields><entryFields><DocumentHistoryEntryField class="com.biomatters.geneious.publicapi.documents.DocumentHistoryEntryFieldImplementation"><com.biomatters.date fieldName="Saved"><![CDATA[1747472244010]]></com.biomatters.date></DocumentHistoryEntryField><DocumentHistoryEntryField class="com.biomatters.geneious.publicapi.documents.DocumentHistoryEntryFieldImplementation"><com.biomatters.user fieldName="User"><![CDATA[Igor.Kryvoruchko]]></com.biomatters.user></DocumentHistoryEntryField><DocumentHistoryEntryField class="com.biomatters.geneious.publicapi.documents.DocumentHistoryEntryFieldImplementation"><com.biomatters.geneiousVersion fieldName="Geneious Version"><![CDATA[7.1.9]]></com.biomatters.geneiousVersion></DocumentHistoryEntryField><DocumentHistoryEntryField class="com.biomatters.geneious.publicapi.documents.DocumentHistoryEntryFieldImplementation"><com.biomatters.autogeneratedEntry fieldName="" /></DocumentHistoryEntryField></entryFields></DocumentHistory></additionalXml></geneiousDocument>
<geneiousDocument class="com.biomatters.geneious.publicapi.documents.OperationRecordDocument" version="1.3-11" revisionNumber="1" geneiousVersion="7.1.9" geneiousVersionMinimum="6.0" PluginDocument_FormatLastChanged="6.0" PluginDocument_FormatLastExtended="6.0" PluginDocument_OldestVersionSerializableTo="6.0" isReferenceOnly="true"><hiddenFields><cache_plugin_document_urn></cache_plugin_document_urn><cache_urn type="urn">urn:local:.:1t-jdaap4j</cache_urn><weak_referenced_documents type="list"><weak_referenced_documents type="int">0</weak_referenced_documents><weak_referenced_documents type="int">1</weak_referenced_documents></weak_referenced_documents><description></description><override_modified_date type="date">1747472672145</override_modified_date><cache_name>Translation</cache_name><cache_created type="date">1747472672131</cache_created><referenced_documents type="list"><referenced_documents>urn:local:.:7t-jdaap4s@8</referenced_documents><referenced_documents>urn:local:.:7q-jdaap4s@1</referenced_documents></referenced_documents></hiddenFields><fields><document_size type="bytes">376</document_size></fields><originalElement><XMLSerialisableRootElement finishedAddingOutputDocuments="true"><inputDocument class="urn" weakReference="true">urn:local:.:7t-jdaap4s</inputDocument><outputDocument class="urn" weakReference="true">urn:local:.:7q-jdaap4s</outputDocument><operationId>translation</operationId><timeAtWhichOperationWasRun>1747472672131</timeAtWhichOperationWasRun></XMLSerialisableRootElement></originalElement><additionalXml perUser="true" /><additionalXml perUser="false"><DocumentHistory geneiousVersion="7.1.9" additionalXmlKey="DocumentHistory"><entryFields><DocumentHistoryEntryField class="com.biomatters.geneious.publicapi.documents.DocumentHistoryEntryFieldImplementation"><com.biomatters.date fieldName="Created"><![CDATA[1747472672131]]></com.biomatters.date></DocumentHistoryEntryField><DocumentHistoryEntryField class="com.biomatters.geneious.publicapi.documents.DocumentHistoryEntryFieldImplementation"><com.biomatters.user fieldName="User"><![CDATA[Igor.Kryvoruchko]]></com.biomatters.user></DocumentHistoryEntryField><DocumentHistoryEntryField class="com.biomatters.geneious.publicapi.documents.DocumentHistoryEntryFieldImplementation"><com.biomatters.geneiousVersion fieldName="Geneious Version"><![CDATA[7.1.9]]></com.biomatters.geneiousVersion></DocumentHistoryEntryField><DocumentHistoryEntryField class="com.biomatters.geneious.publicapi.documents.DocumentHistoryEntryFieldImplementation"><com.biomatters.autogeneratedEntry fieldName="" /></DocumentHistoryEntryField></entryFields><entryFields><DocumentHistoryEntryField class="com.biomatters.geneious.publicapi.documents.DocumentHistoryEntryFieldImplementation"><com.biomatters.date fieldName="Saved"><![CDATA[1747472672145]]></com.biomatters.date></DocumentHistoryEntryField><DocumentHistoryEntryField class="com.biomatters.geneious.publicapi.documents.DocumentHistoryEntryFieldImplementation"><com.biomatters.user fieldName="User"><![CDATA[Igor.Kryvoruchko]]></com.biomatters.user></DocumentHistoryEntryField><DocumentHistoryEntryField class="com.biomatters.geneious.publicapi.documents.DocumentHistoryEntryFieldImplementation"><com.biomatters.geneiousVersion fieldName="Geneious Version"><![CDATA[7.1.9]]></com.biomatters.geneiousVersion></DocumentHistoryEntryField><DocumentHistoryEntryField class="com.biomatters.geneious.publicapi.documents.DocumentHistoryEntryFieldImplementation"><com.biomatters.autogeneratedEntry fieldName="" /></DocumentHistoryEntryField></entryFields></DocumentHistory></additionalXml></geneiousDocument>
<geneiousDocument class="com.biomatters.geneious.publicapi.documents.OperationRecordDocument" version="1.3-11" revisionNumber="1" geneiousVersion="7.1.9" geneiousVersionMinimum="6.0" PluginDocument_FormatLastChanged="6.0" PluginDocument_FormatLastExtended="6.0" PluginDocument_OldestVersionSerializableTo="6.0" isReferenceOnly="true"><hiddenFields><cache_plugin_document_urn></cache_plugin_document_urn><cache_urn type="urn">urn:local:.:1v-jdaap4j</cache_urn><weak_referenced_documents type="list"><weak_referenced_documents type="int">0</weak_referenced_documents><weak_referenced_documents type="int">1</weak_referenced_documents><weak_referenced_documents type="int">2</weak_referenced_documents></weak_referenced_documents><description></description><override_modified_date type="date">1747472213694</override_modified_date><cache_name>Alignment</cache_name><cache_created type="date">1747472213217</cache_created><referenced_documents type="list"><referenced_documents>urn:local:.:7t-jdaap4s@5</referenced_documents><referenced_documents>urn:local:.:7u-jdaap4s@2</referenced_documents><referenced_documents>urn:local:.:7v-jdaap4s@1</referenced_documents></referenced_documents></hiddenFields><fields><document_size type="bytes">479</document_size></fields><originalElement><XMLSerialisableRootElement finishedAddingOutputDocuments="true"><inputDocument class="urn" weakReference="true">urn:local:.:7t-jdaap4s</inputDocument><inputDocument class="urn" weakReference="true">urn:local:.:7u-jdaap4s</inputDocument><outputDocument class="urn" weakReference="true">urn:local:.:7v-jdaap4s</outputDocument><operationId>Category_Operation_Alignment</operationId><timeAtWhichOperationWasRun>1747472213217</timeAtWhichOperationWasRun></XMLSerialisableRootElement></originalElement><additionalXml perUser="true" /><additionalXml perUser="false"><DocumentHistory geneiousVersion="7.1.9" additionalXmlKey="DocumentHistory"><entryFields><DocumentHistoryEntryField class="com.biomatters.geneious.publicapi.documents.DocumentHistoryEntryFieldImplementation"><com.biomatters.date fieldName="Created"><![CDATA[1747472213217]]></com.biomatters.date></DocumentHistoryEntryField><DocumentHistoryEntryField class="com.biomatters.geneious.publicapi.documents.DocumentHistoryEntryFieldImplementation"><com.biomatters.user fieldName="User"><![CDATA[Igor.Kryvoruchko]]></com.biomatters.user></DocumentHistoryEntryField><DocumentHistoryEntryField class="com.biomatters.geneious.publicapi.documents.DocumentHistoryEntryFieldImplementation"><com.biomatters.geneiousVersion fieldName="Geneious Version"><![CDATA[7.1.9]]></com.biomatters.geneiousVersion></DocumentHistoryEntryField><DocumentHistoryEntryField class="com.biomatters.geneious.publicapi.documents.DocumentHistoryEntryFieldImplementation"><com.biomatters.autogeneratedEntry fieldName="" /></DocumentHistoryEntryField></entryFields><entryFields><DocumentHistoryEntryField class="com.biomatters.geneious.publicapi.documents.DocumentHistoryEntryFieldImplementation"><com.biomatters.date fieldName="Saved"><![CDATA[1747472213706]]></com.biomatters.date></DocumentHistoryEntryField><DocumentHistoryEntryField class="com.biomatters.geneious.publicapi.documents.DocumentHistoryEntryFieldImplementation"><com.biomatters.user fieldName="User"><![CDATA[Igor.Kryvoruchko]]></com.biomatters.user></DocumentHistoryEntryField><DocumentHistoryEntryField class="com.biomatters.geneious.publicapi.documents.DocumentHistoryEntryFieldImplementation"><com.biomatters.geneiousVersion fieldName="Geneious Version"><![CDATA[7.1.9]]></com.biomatters.geneiousVersion></DocumentHistoryEntryField><DocumentHistoryEntryField class="com.biomatters.geneious.publicapi.documents.DocumentHistoryEntryFieldImplementation"><com.biomatters.autogeneratedEntry fieldName="" /></DocumentHistoryEntryField></entryFields></DocumentHistory></additionalXml></geneiousDocument>
<geneiousDocument class="com.biomatters.geneious.publicapi.documents.OperationRecordDocument" version="1.3-11" revisionNumber="1" geneiousVersion="7.1.9" geneiousVersionMinimum="6.0" PluginDocument_FormatLastChanged="6.0" PluginDocument_FormatLastExtended="6.0" PluginDocument_OldestVersionSerializableTo="6.0" isReferenceOnly="true"><hiddenFields><cache_plugin_document_urn></cache_plugin_document_urn><cache_urn type="urn">urn:local:.:1y-jdaap4j</cache_urn><weak_referenced_documents type="list"><weak_referenced_documents type="int">0</weak_referenced_documents><weak_referenced_documents type="int">1</weak_referenced_documents></weak_referenced_documents><description></description><override_modified_date type="date">1747827577363</override_modified_date><cache_name>Translation</cache_name><cache_created type="date">1747827577354</cache_created><referenced_documents type="list"><referenced_documents>urn:local:.:7z-jdaap4u@7</referenced_documents><referenced_documents>urn:local:.:81-jdaap4u@1</referenced_documents></referenced_documents></hiddenFields><fields><document_size type="bytes">376</document_size></fields><originalElement><XMLSerialisableRootElement finishedAddingOutputDocuments="true"><inputDocument class="urn" weakReference="true">urn:local:.:7z-jdaap4u</inputDocument><outputDocument class="urn" weakReference="true">urn:local:.:81-jdaap4u</outputDocument><operationId>translation</operationId><timeAtWhichOperationWasRun>1747827577350</timeAtWhichOperationWasRun></XMLSerialisableRootElement></originalElement><additionalXml perUser="true" /><additionalXml perUser="false"><DocumentHistory geneiousVersion="7.1.9" additionalXmlKey="DocumentHistory"><entryFields><DocumentHistoryEntryField class="com.biomatters.geneious.publicapi.documents.DocumentHistoryEntryFieldImplementation"><com.biomatters.date fieldName="Created"><![CDATA[1747827577354]]></com.biomatters.date></DocumentHistoryEntryField><DocumentHistoryEntryField class="com.biomatters.geneious.publicapi.documents.DocumentHistoryEntryFieldImplementation"><com.biomatters.user fieldName="User"><![CDATA[Igor.Kryvoruchko]]></com.biomatters.user></DocumentHistoryEntryField><DocumentHistoryEntryField class="com.biomatters.geneious.publicapi.documents.DocumentHistoryEntryFieldImplementation"><com.biomatters.geneiousVersion fieldName="Geneious Version"><![CDATA[7.1.9]]></com.biomatters.geneiousVersion></DocumentHistoryEntryField><DocumentHistoryEntryField class="com.biomatters.geneious.publicapi.documents.DocumentHistoryEntryFieldImplementation"><com.biomatters.autogeneratedEntry fieldName="" /></DocumentHistoryEntryField></entryFields><entryFields><DocumentHistoryEntryField class="com.biomatters.geneious.publicapi.documents.DocumentHistoryEntryFieldImplementation"><com.biomatters.date fieldName="Saved"><![CDATA[1747827577366]]></com.biomatters.date></DocumentHistoryEntryField><DocumentHistoryEntryField class="com.biomatters.geneious.publicapi.documents.DocumentHistoryEntryFieldImplementation"><com.biomatters.user fieldName="User"><![CDATA[Igor.Kryvoruchko]]></com.biomatters.user></DocumentHistoryEntryField><DocumentHistoryEntryField class="com.biomatters.geneious.publicapi.documents.DocumentHistoryEntryFieldImplementation"><com.biomatters.geneiousVersion fieldName="Geneious Version"><![CDATA[7.1.9]]></com.biomatters.geneiousVersion></DocumentHistoryEntryField><DocumentHistoryEntryField class="com.biomatters.geneious.publicapi.documents.DocumentHistoryEntryFieldImplementation"><com.biomatters.autogeneratedEntry fieldName="" /></DocumentHistoryEntryField></entryFields></DocumentHistory></additionalXml></geneiousDocument>
<geneiousDocument class="com.biomatters.geneious.publicapi.documents.OperationRecordDocument" version="1.3-11" revisionNumber="1" geneiousVersion="7.1.9" geneiousVersionMinimum="6.0" PluginDocument_FormatLastChanged="6.0" PluginDocument_FormatLastExtended="6.0" PluginDocument_OldestVersionSerializableTo="6.0" isReferenceOnly="true"><hiddenFields><cache_plugin_document_urn></cache_plugin_document_urn><cache_urn type="urn">urn:local:.:1x-jdaap4j</cache_urn><weak_referenced_documents type="list"><weak_referenced_documents type="int">0</weak_referenced_documents><weak_referenced_documents type="int">1</weak_referenced_documents><weak_referenced_documents type="int">2</weak_referenced_documents></weak_referenced_documents><description></description><override_modified_date type="date">1747827540039</override_modified_date><cache_name>Alignment</cache_name><cache_created type="date">1747827539487</cache_created><referenced_documents type="list"><referenced_documents>urn:local:.:7z-jdaap4u@5</referenced_documents><referenced_documents>urn:local:.:7w-jdaap4s@2</referenced_documents><referenced_documents>urn:local:.:80-jdaap4u@1</referenced_documents></referenced_documents></hiddenFields><fields><document_size type="bytes">479</document_size></fields><originalElement><XMLSerialisableRootElement finishedAddingOutputDocuments="true"><inputDocument class="urn" weakReference="true">urn:local:.:7z-jdaap4u</inputDocument><inputDocument class="urn" weakReference="true">urn:local:.:7w-jdaap4s</inputDocument><outputDocument class="urn" weakReference="true">urn:local:.:80-jdaap4u</outputDocument><operationId>Category_Operation_Alignment</operationId><timeAtWhichOperationWasRun>1747827539487</timeAtWhichOperationWasRun></XMLSerialisableRootElement></originalElement><additionalXml perUser="true" /><additionalXml perUser="false"><DocumentHistory geneiousVersion="7.1.9" additionalXmlKey="DocumentHistory"><entryFields><DocumentHistoryEntryField class="com.biomatters.geneious.publicapi.documents.DocumentHistoryEntryFieldImplementation"><com.biomatters.date fieldName="Created"><![CDATA[1747827539487]]></com.biomatters.date></DocumentHistoryEntryField><DocumentHistoryEntryField class="com.biomatters.geneious.publicapi.documents.DocumentHistoryEntryFieldImplementation"><com.biomatters.user fieldName="User"><![CDATA[Igor.Kryvoruchko]]></com.biomatters.user></DocumentHistoryEntryField><DocumentHistoryEntryField class="com.biomatters.geneious.publicapi.documents.DocumentHistoryEntryFieldImplementation"><com.biomatters.geneiousVersion fieldName="Geneious Version"><![CDATA[7.1.9]]></com.biomatters.geneiousVersion></DocumentHistoryEntryField><DocumentHistoryEntryField class="com.biomatters.geneious.publicapi.documents.DocumentHistoryEntryFieldImplementation"><com.biomatters.autogeneratedEntry fieldName="" /></DocumentHistoryEntryField></entryFields><entryFields><DocumentHistoryEntryField class="com.biomatters.geneious.publicapi.documents.DocumentHistoryEntryFieldImplementation"><com.biomatters.date fieldName="Saved"><![CDATA[1747827540042]]></com.biomatters.date></DocumentHistoryEntryField><DocumentHistoryEntryField class="com.biomatters.geneious.publicapi.documents.DocumentHistoryEntryFieldImplementation"><com.biomatters.user fieldName="User"><![CDATA[Igor.Kryvoruchko]]></com.biomatters.user></DocumentHistoryEntryField><DocumentHistoryEntryField class="com.biomatters.geneious.publicapi.documents.DocumentHistoryEntryFieldImplementation"><com.biomatters.geneiousVersion fieldName="Geneious Version"><![CDATA[7.1.9]]></com.biomatters.geneiousVersion></DocumentHistoryEntryField><DocumentHistoryEntryField class="com.biomatters.geneious.publicapi.documents.DocumentHistoryEntryFieldImplementation"><com.biomatters.autogeneratedEntry fieldName="" /></DocumentHistoryEntryField></entryFields></DocumentHistory></additionalXml></geneiousDocument>
<geneiousDocument class="com.biomatters.geneious.publicapi.documents.OperationRecordDocument" version="1.3-11" revisionNumber="1" geneiousVersion="7.1.9" geneiousVersionMinimum="6.0" PluginDocument_FormatLastChanged="6.0" PluginDocument_FormatLastExtended="6.0" PluginDocument_OldestVersionSerializableTo="6.0" isReferenceOnly="true"><hiddenFields><cache_plugin_document_urn></cache_plugin_document_urn><cache_urn type="urn">urn:local:.:1w-jdaap4j</cache_urn><weak_referenced_documents type="list"><weak_referenced_documents type="int">0</weak_referenced_documents><weak_referenced_documents type="int">1</weak_referenced_documents></weak_referenced_documents><description></description><override_modified_date type="date">1747827602503</override_modified_date><cache_name>Translation</cache_name><cache_created type="date">1747827602494</cache_created><referenced_documents type="list"><referenced_documents>urn:local:.:7z-jdaap4u@8</referenced_documents><referenced_documents>urn:local:.:7y-jdaap4u@1</referenced_documents></referenced_documents></hiddenFields><fields><document_size type="bytes">376</document_size></fields><originalElement><XMLSerialisableRootElement finishedAddingOutputDocuments="true"><inputDocument class="urn" weakReference="true">urn:local:.:7z-jdaap4u</inputDocument><outputDocument class="urn" weakReference="true">urn:local:.:7y-jdaap4u</outputDocument><operationId>translation</operationId><timeAtWhichOperationWasRun>1747827602490</timeAtWhichOperationWasRun></XMLSerialisableRootElement></originalElement><additionalXml perUser="true" /><additionalXml perUser="false"><DocumentHistory geneiousVersion="7.1.9" additionalXmlKey="DocumentHistory"><entryFields><DocumentHistoryEntryField class="com.biomatters.geneious.publicapi.documents.DocumentHistoryEntryFieldImplementation"><com.biomatters.date fieldName="Created"><![CDATA[1747827602494]]></com.biomatters.date></DocumentHistoryEntryField><DocumentHistoryEntryField class="com.biomatters.geneious.publicapi.documents.DocumentHistoryEntryFieldImplementation"><com.biomatters.user fieldName="User"><![CDATA[Igor.Kryvoruchko]]></com.biomatters.user></DocumentHistoryEntryField><DocumentHistoryEntryField class="com.biomatters.geneious.publicapi.documents.DocumentHistoryEntryFieldImplementation"><com.biomatters.geneiousVersion fieldName="Geneious Version"><![CDATA[7.1.9]]></com.biomatters.geneiousVersion></DocumentHistoryEntryField><DocumentHistoryEntryField class="com.biomatters.geneious.publicapi.documents.DocumentHistoryEntryFieldImplementation"><com.biomatters.autogeneratedEntry fieldName="" /></DocumentHistoryEntryField></entryFields><entryFields><DocumentHistoryEntryField class="com.biomatters.geneious.publicapi.documents.DocumentHistoryEntryFieldImplementation"><com.biomatters.date fieldName="Saved"><![CDATA[1747827602506]]></com.biomatters.date></DocumentHistoryEntryField><DocumentHistoryEntryField class="com.biomatters.geneious.publicapi.documents.DocumentHistoryEntryFieldImplementation"><com.biomatters.user fieldName="User"><![CDATA[Igor.Kryvoruchko]]></com.biomatters.user></DocumentHistoryEntryField><DocumentHistoryEntryField class="com.biomatters.geneious.publicapi.documents.DocumentHistoryEntryFieldImplementation"><com.biomatters.geneiousVersion fieldName="Geneious Version"><![CDATA[7.1.9]]></com.biomatters.geneiousVersion></DocumentHistoryEntryField><DocumentHistoryEntryField class="com.biomatters.geneious.publicapi.documents.DocumentHistoryEntryFieldImplementation"><com.biomatters.autogeneratedEntry fieldName="" /></DocumentHistoryEntryField></entryFields></DocumentHistory></additionalXml></geneiousDocument>
<geneiousDocument class="com.biomatters.geneious.publicapi.documents.OperationRecordDocument" version="1.3-11" revisionNumber="1" geneiousVersion="7.1.9" geneiousVersionMinimum="6.0" PluginDocument_FormatLastChanged="6.0" PluginDocument_FormatLastExtended="6.0" PluginDocument_OldestVersionSerializableTo="6.0" isReferenceOnly="true"><hiddenFields><cache_plugin_document_urn></cache_plugin_document_urn><cache_urn type="urn">urn:local:.:22-jdaap4j</cache_urn><weak_referenced_documents type="list"><weak_referenced_documents type="int">0</weak_referenced_documents><weak_referenced_documents type="int">1</weak_referenced_documents></weak_referenced_documents><description></description><override_modified_date type="date">1747572878456</override_modified_date><cache_name>Translation</cache_name><cache_created type="date">1747572878448</cache_created><referenced_documents type="list"><referenced_documents>urn:local:.:8a-jdaap4u@8</referenced_documents><referenced_documents>urn:local:.:88-jdaap4u@1</referenced_documents></referenced_documents></hiddenFields><fields><document_size type="bytes">376</document_size></fields><originalElement><XMLSerialisableRootElement finishedAddingOutputDocuments="true"><inputDocument class="urn" weakReference="true">urn:local:.:8a-jdaap4u</inputDocument><outputDocument class="urn" weakReference="true">urn:local:.:88-jdaap4u</outputDocument><operationId>translation</operationId><timeAtWhichOperationWasRun>1747572878433</timeAtWhichOperationWasRun></XMLSerialisableRootElement></originalElement><additionalXml perUser="true" /><additionalXml perUser="false"><DocumentHistory geneiousVersion="7.1.9" additionalXmlKey="DocumentHistory"><entryFields><DocumentHistoryEntryField class="com.biomatters.geneious.publicapi.documents.DocumentHistoryEntryFieldImplementation"><com.biomatters.date fieldName="Created"><![CDATA[1747572878448]]></com.biomatters.date></DocumentHistoryEntryField><DocumentHistoryEntryField class="com.biomatters.geneious.publicapi.documents.DocumentHistoryEntryFieldImplementation"><com.biomatters.user fieldName="User"><![CDATA[Igor.Kryvoruchko]]></com.biomatters.user></DocumentHistoryEntryField><DocumentHistoryEntryField class="com.biomatters.geneious.publicapi.documents.DocumentHistoryEntryFieldImplementation"><com.biomatters.geneiousVersion fieldName="Geneious Version"><![CDATA[7.1.9]]></com.biomatters.geneiousVersion></DocumentHistoryEntryField><DocumentHistoryEntryField class="com.biomatters.geneious.publicapi.documents.DocumentHistoryEntryFieldImplementation"><com.biomatters.autogeneratedEntry fieldName="" /></DocumentHistoryEntryField></entryFields><entryFields><DocumentHistoryEntryField class="com.biomatters.geneious.publicapi.documents.DocumentHistoryEntryFieldImplementation"><com.biomatters.date fieldName="Saved"><![CDATA[1747572878458]]></com.biomatters.date></DocumentHistoryEntryField><DocumentHistoryEntryField class="com.biomatters.geneious.publicapi.documents.DocumentHistoryEntryFieldImplementation"><com.biomatters.user fieldName="User"><![CDATA[Igor.Kryvoruchko]]></com.biomatters.user></DocumentHistoryEntryField><DocumentHistoryEntryField class="com.biomatters.geneious.publicapi.documents.DocumentHistoryEntryFieldImplementation"><com.biomatters.geneiousVersion fieldName="Geneious Version"><![CDATA[7.1.9]]></com.biomatters.geneiousVersion></DocumentHistoryEntryField><DocumentHistoryEntryField class="com.biomatters.geneious.publicapi.documents.DocumentHistoryEntryFieldImplementation"><com.biomatters.autogeneratedEntry fieldName="" /></DocumentHistoryEntryField></entryFields></DocumentHistory></additionalXml></geneiousDocument>
<geneiousDocument class="com.biomatters.geneious.publicapi.documents.OperationRecordDocument" version="1.3-11" revisionNumber="1" geneiousVersion="7.1.9" geneiousVersionMinimum="6.0" PluginDocument_FormatLastChanged="6.0" PluginDocument_FormatLastExtended="6.0" PluginDocument_OldestVersionSerializableTo="6.0" isReferenceOnly="true"><hiddenFields><cache_plugin_document_urn></cache_plugin_document_urn><cache_urn type="urn">urn:local:.:23-jdaap4j</cache_urn><weak_referenced_documents type="list"><weak_referenced_documents type="int">0</weak_referenced_documents><weak_referenced_documents type="int">1</weak_referenced_documents><weak_referenced_documents type="int">2</weak_referenced_documents></weak_referenced_documents><description></description><override_modified_date type="date">1747572808653</override_modified_date><cache_name>Alignment</cache_name><cache_created type="date">1747572806799</cache_created><referenced_documents type="list"><referenced_documents>urn:local:.:8a-jdaap4u@5</referenced_documents><referenced_documents>urn:local:.:89-jdaap4u@2</referenced_documents><referenced_documents>urn:local:.:dm-jdaap56@1</referenced_documents></referenced_documents></hiddenFields><fields><document_size type="bytes">479</document_size></fields><originalElement><XMLSerialisableRootElement finishedAddingOutputDocuments="true"><inputDocument class="urn" weakReference="true">urn:local:.:8a-jdaap4u</inputDocument><inputDocument class="urn" weakReference="true">urn:local:.:89-jdaap4u</inputDocument><outputDocument class="urn" weakReference="true">urn:local:.:dm-jdaap56</outputDocument><operationId>Category_Operation_Alignment</operationId><timeAtWhichOperationWasRun>1747572806799</timeAtWhichOperationWasRun></XMLSerialisableRootElement></originalElement><additionalXml perUser="true" /><additionalXml perUser="false"><DocumentHistory geneiousVersion="7.1.9" additionalXmlKey="DocumentHistory"><entryFields><DocumentHistoryEntryField class="com.biomatters.geneious.publicapi.documents.DocumentHistoryEntryFieldImplementation"><com.biomatters.date fieldName="Created"><![CDATA[1747572806799]]></com.biomatters.date></DocumentHistoryEntryField><DocumentHistoryEntryField class="com.biomatters.geneious.publicapi.documents.DocumentHistoryEntryFieldImplementation"><com.biomatters.user fieldName="User"><![CDATA[Igor.Kryvoruchko]]></com.biomatters.user></DocumentHistoryEntryField><DocumentHistoryEntryField class="com.biomatters.geneious.publicapi.documents.DocumentHistoryEntryFieldImplementation"><com.biomatters.geneiousVersion fieldName="Geneious Version"><![CDATA[7.1.9]]></com.biomatters.geneiousVersion></DocumentHistoryEntryField><DocumentHistoryEntryField class="com.biomatters.geneious.publicapi.documents.DocumentHistoryEntryFieldImplementation"><com.biomatters.autogeneratedEntry fieldName="" /></DocumentHistoryEntryField></entryFields><entryFields><DocumentHistoryEntryField class="com.biomatters.geneious.publicapi.documents.DocumentHistoryEntryFieldImplementation"><com.biomatters.date fieldName="Saved"><![CDATA[1747572808658]]></com.biomatters.date></DocumentHistoryEntryField><DocumentHistoryEntryField class="com.biomatters.geneious.publicapi.documents.DocumentHistoryEntryFieldImplementation"><com.biomatters.user fieldName="User"><![CDATA[Igor.Kryvoruchko]]></com.biomatters.user></DocumentHistoryEntryField><DocumentHistoryEntryField class="com.biomatters.geneious.publicapi.documents.DocumentHistoryEntryFieldImplementation"><com.biomatters.geneiousVersion fieldName="Geneious Version"><![CDATA[7.1.9]]></com.biomatters.geneiousVersion></DocumentHistoryEntryField><DocumentHistoryEntryField class="com.biomatters.geneious.publicapi.documents.DocumentHistoryEntryFieldImplementation"><com.biomatters.autogeneratedEntry fieldName="" /></DocumentHistoryEntryField></entryFields></DocumentHistory></additionalXml></geneiousDocument>
<geneiousDocument class="com.biomatters.geneious.publicapi.documents.OperationRecordDocument" version="1.3-11" revisionNumber="1" geneiousVersion="7.1.9" geneiousVersionMinimum="6.0" PluginDocument_FormatLastChanged="6.0" PluginDocument_FormatLastExtended="6.0" PluginDocument_OldestVersionSerializableTo="6.0" isReferenceOnly="true"><hiddenFields><cache_plugin_document_urn></cache_plugin_document_urn><cache_urn type="urn">urn:local:.:24-jdaap4j</cache_urn><weak_referenced_documents type="list"><weak_referenced_documents type="int">0</weak_referenced_documents><weak_referenced_documents type="int">1</weak_referenced_documents></weak_referenced_documents><description></description><override_modified_date type="date">1747572840466</override_modified_date><cache_name>Translation</cache_name><cache_created type="date">1747572840445</cache_created><referenced_documents type="list"><referenced_documents>urn:local:.:8a-jdaap4u@7</referenced_documents><referenced_documents>urn:local:.:8b-jdaap4u@1</referenced_documents></referenced_documents></hiddenFields><fields><document_size type="bytes">376</document_size></fields><originalElement><XMLSerialisableRootElement finishedAddingOutputDocuments="true"><inputDocument class="urn" weakReference="true">urn:local:.:8a-jdaap4u</inputDocument><outputDocument class="urn" weakReference="true">urn:local:.:8b-jdaap4u</outputDocument><operationId>translation</operationId><timeAtWhichOperationWasRun>1747572840441</timeAtWhichOperationWasRun></XMLSerialisableRootElement></originalElement><additionalXml perUser="true" /><additionalXml perUser="false"><DocumentHistory geneiousVersion="7.1.9" additionalXmlKey="DocumentHistory"><entryFields><DocumentHistoryEntryField class="com.biomatters.geneious.publicapi.documents.DocumentHistoryEntryFieldImplementation"><com.biomatters.date fieldName="Created"><![CDATA[1747572840445]]></com.biomatters.date></DocumentHistoryEntryField><DocumentHistoryEntryField class="com.biomatters.geneious.publicapi.documents.DocumentHistoryEntryFieldImplementation"><com.biomatters.user fieldName="User"><![CDATA[Igor.Kryvoruchko]]></com.biomatters.user></DocumentHistoryEntryField><DocumentHistoryEntryField class="com.biomatters.geneious.publicapi.documents.DocumentHistoryEntryFieldImplementation"><com.biomatters.geneiousVersion fieldName="Geneious Version"><![CDATA[7.1.9]]></com.biomatters.geneiousVersion></DocumentHistoryEntryField><DocumentHistoryEntryField class="com.biomatters.geneious.publicapi.documents.DocumentHistoryEntryFieldImplementation"><com.biomatters.autogeneratedEntry fieldName="" /></DocumentHistoryEntryField></entryFields><entryFields><DocumentHistoryEntryField class="com.biomatters.geneious.publicapi.documents.DocumentHistoryEntryFieldImplementation"><com.biomatters.date fieldName="Saved"><![CDATA[1747572840468]]></com.biomatters.date></DocumentHistoryEntryField><DocumentHistoryEntryField class="com.biomatters.geneious.publicapi.documents.DocumentHistoryEntryFieldImplementation"><com.biomatters.user fieldName="User"><![CDATA[Igor.Kryvoruchko]]></com.biomatters.user></DocumentHistoryEntryField><DocumentHistoryEntryField class="com.biomatters.geneious.publicapi.documents.DocumentHistoryEntryFieldImplementation"><com.biomatters.geneiousVersion fieldName="Geneious Version"><![CDATA[7.1.9]]></com.biomatters.geneiousVersion></DocumentHistoryEntryField><DocumentHistoryEntryField class="com.biomatters.geneious.publicapi.documents.DocumentHistoryEntryFieldImplementation"><com.biomatters.autogeneratedEntry fieldName="" /></DocumentHistoryEntryField></entryFields></DocumentHistory></additionalXml></geneiousDocument>
<geneiousDocument class="com.biomatters.geneious.publicapi.documents.OperationRecordDocument" version="1.3-11" revisionNumber="1" geneiousVersion="7.1.9" geneiousVersionMinimum="6.0" PluginDocument_FormatLastChanged="6.0" PluginDocument_FormatLastExtended="6.0" PluginDocument_OldestVersionSerializableTo="6.0" isReferenceOnly="true"><hiddenFields><cache_plugin_document_urn></cache_plugin_document_urn><cache_urn type="urn">urn:local:.:26-jdaap4j</cache_urn><weak_referenced_documents type="list"><weak_referenced_documents type="int">0</weak_referenced_documents><weak_referenced_documents type="int">1</weak_referenced_documents><weak_referenced_documents type="int">2</weak_referenced_documents></weak_referenced_documents><description></description><override_modified_date type="date">1747841451555</override_modified_date><cache_name>Alignment</cache_name><cache_created type="date">1747841451253</cache_created><referenced_documents type="list"><referenced_documents>urn:local:.:8e-jdaap4u@5</referenced_documents><referenced_documents>urn:local:.:8d-jdaap4u@2</referenced_documents><referenced_documents>urn:local:.:8g-jdaap4u@1</referenced_documents></referenced_documents></hiddenFields><fields><document_size type="bytes">479</document_size></fields><originalElement><XMLSerialisableRootElement finishedAddingOutputDocuments="true"><inputDocument class="urn" weakReference="true">urn:local:.:8e-jdaap4u</inputDocument><inputDocument class="urn" weakReference="true">urn:local:.:8d-jdaap4u</inputDocument><outputDocument class="urn" weakReference="true">urn:local:.:8g-jdaap4u</outputDocument><operationId>Category_Operation_Alignment</operationId><timeAtWhichOperationWasRun>1747841451253</timeAtWhichOperationWasRun></XMLSerialisableRootElement></originalElement><additionalXml perUser="true" /><additionalXml perUser="false"><DocumentHistory geneiousVersion="7.1.9" additionalXmlKey="DocumentHistory"><entryFields><DocumentHistoryEntryField class="com.biomatters.geneious.publicapi.documents.DocumentHistoryEntryFieldImplementation"><com.biomatters.date fieldName="Created"><![CDATA[1747841451253]]></com.biomatters.date></DocumentHistoryEntryField><DocumentHistoryEntryField class="com.biomatters.geneious.publicapi.documents.DocumentHistoryEntryFieldImplementation"><com.biomatters.user fieldName="User"><![CDATA[Igor.Kryvoruchko]]></com.biomatters.user></DocumentHistoryEntryField><DocumentHistoryEntryField class="com.biomatters.geneious.publicapi.documents.DocumentHistoryEntryFieldImplementation"><com.biomatters.geneiousVersion fieldName="Geneious Version"><![CDATA[7.1.9]]></com.biomatters.geneiousVersion></DocumentHistoryEntryField><DocumentHistoryEntryField class="com.biomatters.geneious.publicapi.documents.DocumentHistoryEntryFieldImplementation"><com.biomatters.autogeneratedEntry fieldName="" /></DocumentHistoryEntryField></entryFields><entryFields><DocumentHistoryEntryField class="com.biomatters.geneious.publicapi.documents.DocumentHistoryEntryFieldImplementation"><com.biomatters.date fieldName="Saved"><![CDATA[1747841451555]]></com.biomatters.date></DocumentHistoryEntryField><DocumentHistoryEntryField class="com.biomatters.geneious.publicapi.documents.DocumentHistoryEntryFieldImplementation"><com.biomatters.user fieldName="User"><![CDATA[Igor.Kryvoruchko]]></com.biomatters.user></DocumentHistoryEntryField><DocumentHistoryEntryField class="com.biomatters.geneious.publicapi.documents.DocumentHistoryEntryFieldImplementation"><com.biomatters.geneiousVersion fieldName="Geneious Version"><![CDATA[7.1.9]]></com.biomatters.geneiousVersion></DocumentHistoryEntryField><DocumentHistoryEntryField class="com.biomatters.geneious.publicapi.documents.DocumentHistoryEntryFieldImplementation"><com.biomatters.autogeneratedEntry fieldName="" /></DocumentHistoryEntryField></entryFields></DocumentHistory></additionalXml></geneiousDocument>
<geneiousDocument class="com.biomatters.geneious.publicapi.documents.OperationRecordDocument" version="1.3-11" revisionNumber="1" geneiousVersion="7.1.9" geneiousVersionMinimum="6.0" PluginDocument_FormatLastChanged="6.0" PluginDocument_FormatLastExtended="6.0" PluginDocument_OldestVersionSerializableTo="6.0" isReferenceOnly="true"><hiddenFields><cache_plugin_document_urn></cache_plugin_document_urn><cache_urn type="urn">urn:local:.:25-jdaap4j</cache_urn><weak_referenced_documents type="list"><weak_referenced_documents type="int">0</weak_referenced_documents><weak_referenced_documents type="int">1</weak_referenced_documents></weak_referenced_documents><description></description><override_modified_date type="date">1747841530345</override_modified_date><cache_name>Translation</cache_name><cache_created type="date">1747841530341</cache_created><referenced_documents type="list"><referenced_documents>urn:local:.:8e-jdaap4u@8</referenced_documents><referenced_documents>urn:local:.:8f-jdaap4u@1</referenced_documents></referenced_documents></hiddenFields><fields><document_size type="bytes">376</document_size></fields><originalElement><XMLSerialisableRootElement finishedAddingOutputDocuments="true"><inputDocument class="urn" weakReference="true">urn:local:.:8e-jdaap4u</inputDocument><outputDocument class="urn" weakReference="true">urn:local:.:8f-jdaap4u</outputDocument><operationId>translation</operationId><timeAtWhichOperationWasRun>1747841530335</timeAtWhichOperationWasRun></XMLSerialisableRootElement></originalElement><additionalXml perUser="true" /><additionalXml perUser="false"><DocumentHistory geneiousVersion="7.1.9" additionalXmlKey="DocumentHistory"><entryFields><DocumentHistoryEntryField class="com.biomatters.geneious.publicapi.documents.DocumentHistoryEntryFieldImplementation"><com.biomatters.date fieldName="Created"><![CDATA[1747841530341]]></com.biomatters.date></DocumentHistoryEntryField><DocumentHistoryEntryField class="com.biomatters.geneious.publicapi.documents.DocumentHistoryEntryFieldImplementation"><com.biomatters.user fieldName="User"><![CDATA[Igor.Kryvoruchko]]></com.biomatters.user></DocumentHistoryEntryField><DocumentHistoryEntryField class="com.biomatters.geneious.publicapi.documents.DocumentHistoryEntryFieldImplementation"><com.biomatters.geneiousVersion fieldName="Geneious Version"><![CDATA[7.1.9]]></com.biomatters.geneiousVersion></DocumentHistoryEntryField><DocumentHistoryEntryField class="com.biomatters.geneious.publicapi.documents.DocumentHistoryEntryFieldImplementation"><com.biomatters.autogeneratedEntry fieldName="" /></DocumentHistoryEntryField></entryFields><entryFields><DocumentHistoryEntryField class="com.biomatters.geneious.publicapi.documents.DocumentHistoryEntryFieldImplementation"><com.biomatters.date fieldName="Saved"><![CDATA[1747841530345]]></com.biomatters.date></DocumentHistoryEntryField><DocumentHistoryEntryField class="com.biomatters.geneious.publicapi.documents.DocumentHistoryEntryFieldImplementation"><com.biomatters.user fieldName="User"><![CDATA[Igor.Kryvoruchko]]></com.biomatters.user></DocumentHistoryEntryField><DocumentHistoryEntryField class="com.biomatters.geneious.publicapi.documents.DocumentHistoryEntryFieldImplementation"><com.biomatters.geneiousVersion fieldName="Geneious Version"><![CDATA[7.1.9]]></com.biomatters.geneiousVersion></DocumentHistoryEntryField><DocumentHistoryEntryField class="com.biomatters.geneious.publicapi.documents.DocumentHistoryEntryFieldImplementation"><com.biomatters.autogeneratedEntry fieldName="" /></DocumentHistoryEntryField></entryFields></DocumentHistory></additionalXml></geneiousDocument>
<geneiousDocument class="com.biomatters.geneious.publicapi.documents.OperationRecordDocument" version="1.3-11" revisionNumber="1" geneiousVersion="7.1.9" geneiousVersionMinimum="6.0" PluginDocument_FormatLastChanged="6.0" PluginDocument_FormatLastExtended="6.0" PluginDocument_OldestVersionSerializableTo="6.0" isReferenceOnly="true"><hiddenFields><cache_plugin_document_urn></cache_plugin_document_urn><cache_urn type="urn">urn:local:.:27-jdaap4j</cache_urn><weak_referenced_documents type="list"><weak_referenced_documents type="int">0</weak_referenced_documents><weak_referenced_documents type="int">1</weak_referenced_documents></weak_referenced_documents><description></description><override_modified_date type="date">1747841491930</override_modified_date><cache_name>Translation</cache_name><cache_created type="date">1747841491921</cache_created><referenced_documents type="list"><referenced_documents>urn:local:.:8e-jdaap4u@7</referenced_documents><referenced_documents>urn:local:.:8h-jdaap4u@1</referenced_documents></referenced_documents></hiddenFields><fields><document_size type="bytes">376</document_size></fields><originalElement><XMLSerialisableRootElement finishedAddingOutputDocuments="true"><inputDocument class="urn" weakReference="true">urn:local:.:8e-jdaap4u</inputDocument><outputDocument class="urn" weakReference="true">urn:local:.:8h-jdaap4u</outputDocument><operationId>translation</operationId><timeAtWhichOperationWasRun>1747841491916</timeAtWhichOperationWasRun></XMLSerialisableRootElement></originalElement><additionalXml perUser="true" /><additionalXml perUser="false"><DocumentHistory geneiousVersion="7.1.9" additionalXmlKey="DocumentHistory"><entryFields><DocumentHistoryEntryField class="com.biomatters.geneious.publicapi.documents.DocumentHistoryEntryFieldImplementation"><com.biomatters.date fieldName="Created"><![CDATA[1747841491921]]></com.biomatters.date></DocumentHistoryEntryField><DocumentHistoryEntryField class="com.biomatters.geneious.publicapi.documents.DocumentHistoryEntryFieldImplementation"><com.biomatters.user fieldName="User"><![CDATA[Igor.Kryvoruchko]]></com.biomatters.user></DocumentHistoryEntryField><DocumentHistoryEntryField class="com.biomatters.geneious.publicapi.documents.DocumentHistoryEntryFieldImplementation"><com.biomatters.geneiousVersion fieldName="Geneious Version"><![CDATA[7.1.9]]></com.biomatters.geneiousVersion></DocumentHistoryEntryField><DocumentHistoryEntryField class="com.biomatters.geneious.publicapi.documents.DocumentHistoryEntryFieldImplementation"><com.biomatters.autogeneratedEntry fieldName="" /></DocumentHistoryEntryField></entryFields><entryFields><DocumentHistoryEntryField class="com.biomatters.geneious.publicapi.documents.DocumentHistoryEntryFieldImplementation"><com.biomatters.date fieldName="Saved"><![CDATA[1747841491930]]></com.biomatters.date></DocumentHistoryEntryField><DocumentHistoryEntryField class="com.biomatters.geneious.publicapi.documents.DocumentHistoryEntryFieldImplementation"><com.biomatters.user fieldName="User"><![CDATA[Igor.Kryvoruchko]]></com.biomatters.user></DocumentHistoryEntryField><DocumentHistoryEntryField class="com.biomatters.geneious.publicapi.documents.DocumentHistoryEntryFieldImplementation"><com.biomatters.geneiousVersion fieldName="Geneious Version"><![CDATA[7.1.9]]></com.biomatters.geneiousVersion></DocumentHistoryEntryField><DocumentHistoryEntryField class="com.biomatters.geneious.publicapi.documents.DocumentHistoryEntryFieldImplementation"><com.biomatters.autogeneratedEntry fieldName="" /></DocumentHistoryEntryField></entryFields></DocumentHistory></additionalXml></geneiousDocument>
<geneiousDocument class="com.biomatters.geneious.publicapi.documents.OperationRecordDocument" version="1.3-11" revisionNumber="1" geneiousVersion="7.1.9" geneiousVersionMinimum="6.0" PluginDocument_FormatLastChanged="6.0" PluginDocument_FormatLastExtended="6.0" PluginDocument_OldestVersionSerializableTo="6.0" isReferenceOnly="true"><hiddenFields><cache_plugin_document_urn></cache_plugin_document_urn><cache_urn type="urn">urn:local:.:29-jdaap4j</cache_urn><weak_referenced_documents type="list"><weak_referenced_documents type="int">0</weak_referenced_documents><weak_referenced_documents type="int">1</weak_referenced_documents></weak_referenced_documents><description></description><override_modified_date type="date">1748009827044</override_modified_date><cache_name>Translation</cache_name><cache_created type="date">1748009827036</cache_created><referenced_documents type="list"><referenced_documents>urn:local:.:8k-jdaap4u@9</referenced_documents><referenced_documents>urn:local:.:8m-jdaap4v@1</referenced_documents></referenced_documents></hiddenFields><fields><document_size type="bytes">376</document_size></fields><originalElement><XMLSerialisableRootElement finishedAddingOutputDocuments="true"><inputDocument class="urn" weakReference="true">urn:local:.:8k-jdaap4u</inputDocument><outputDocument class="urn" weakReference="true">urn:local:.:8m-jdaap4v</outputDocument><operationId>translation</operationId><timeAtWhichOperationWasRun>1748009827032</timeAtWhichOperationWasRun></XMLSerialisableRootElement></originalElement><additionalXml perUser="true" /><additionalXml perUser="false"><DocumentHistory geneiousVersion="7.1.9" additionalXmlKey="DocumentHistory"><entryFields><DocumentHistoryEntryField class="com.biomatters.geneious.publicapi.documents.DocumentHistoryEntryFieldImplementation"><com.biomatters.date fieldName="Created"><![CDATA[1748009827036]]></com.biomatters.date></DocumentHistoryEntryField><DocumentHistoryEntryField class="com.biomatters.geneious.publicapi.documents.DocumentHistoryEntryFieldImplementation"><com.biomatters.user fieldName="User"><![CDATA[Igor.Kryvoruchko]]></com.biomatters.user></DocumentHistoryEntryField><DocumentHistoryEntryField class="com.biomatters.geneious.publicapi.documents.DocumentHistoryEntryFieldImplementation"><com.biomatters.geneiousVersion fieldName="Geneious Version"><![CDATA[7.1.9]]></com.biomatters.geneiousVersion></DocumentHistoryEntryField><DocumentHistoryEntryField class="com.biomatters.geneious.publicapi.documents.DocumentHistoryEntryFieldImplementation"><com.biomatters.autogeneratedEntry fieldName="" /></DocumentHistoryEntryField></entryFields><entryFields><DocumentHistoryEntryField class="com.biomatters.geneious.publicapi.documents.DocumentHistoryEntryFieldImplementation"><com.biomatters.date fieldName="Saved"><![CDATA[1748009827047]]></com.biomatters.date></DocumentHistoryEntryField><DocumentHistoryEntryField class="com.biomatters.geneious.publicapi.documents.DocumentHistoryEntryFieldImplementation"><com.biomatters.user fieldName="User"><![CDATA[Igor.Kryvoruchko]]></com.biomatters.user></DocumentHistoryEntryField><DocumentHistoryEntryField class="com.biomatters.geneious.publicapi.documents.DocumentHistoryEntryFieldImplementation"><com.biomatters.geneiousVersion fieldName="Geneious Version"><![CDATA[7.1.9]]></com.biomatters.geneiousVersion></DocumentHistoryEntryField><DocumentHistoryEntryField class="com.biomatters.geneious.publicapi.documents.DocumentHistoryEntryFieldImplementation"><com.biomatters.autogeneratedEntry fieldName="" /></DocumentHistoryEntryField></entryFields></DocumentHistory></additionalXml></geneiousDocument>
<geneiousDocument class="com.biomatters.geneious.publicapi.documents.OperationRecordDocument" version="1.3-11" revisionNumber="1" geneiousVersion="7.1.9" geneiousVersionMinimum="6.0" PluginDocument_FormatLastChanged="6.0" PluginDocument_FormatLastExtended="6.0" PluginDocument_OldestVersionSerializableTo="6.0" isReferenceOnly="true"><hiddenFields><cache_plugin_document_urn></cache_plugin_document_urn><cache_urn type="urn">urn:local:.:28-jdaap4j</cache_urn><weak_referenced_documents type="list"><weak_referenced_documents type="int">0</weak_referenced_documents><weak_referenced_documents type="int">1</weak_referenced_documents><weak_referenced_documents type="int">2</weak_referenced_documents></weak_referenced_documents><description></description><override_modified_date type="date">1748009741947</override_modified_date><cache_name>Alignment</cache_name><cache_created type="date">1748009739681</cache_created><referenced_documents type="list"><referenced_documents>urn:local:.:8k-jdaap4u@6</referenced_documents><referenced_documents>urn:local:.:8j-jdaap4u@2</referenced_documents><referenced_documents>urn:local:.:dn-jdaap56@1</referenced_documents></referenced_documents></hiddenFields><fields><document_size type="bytes">479</document_size></fields><originalElement><XMLSerialisableRootElement finishedAddingOutputDocuments="true"><inputDocument class="urn" weakReference="true">urn:local:.:8k-jdaap4u</inputDocument><inputDocument class="urn" weakReference="true">urn:local:.:8j-jdaap4u</inputDocument><outputDocument class="urn" weakReference="true">urn:local:.:dn-jdaap56</outputDocument><operationId>Category_Operation_Alignment</operationId><timeAtWhichOperationWasRun>1748009739681</timeAtWhichOperationWasRun></XMLSerialisableRootElement></originalElement><additionalXml perUser="true" /><additionalXml perUser="false"><DocumentHistory geneiousVersion="7.1.9" additionalXmlKey="DocumentHistory"><entryFields><DocumentHistoryEntryField class="com.biomatters.geneious.publicapi.documents.DocumentHistoryEntryFieldImplementation"><com.biomatters.date fieldName="Created"><![CDATA[1748009739681]]></com.biomatters.date></DocumentHistoryEntryField><DocumentHistoryEntryField class="com.biomatters.geneious.publicapi.documents.DocumentHistoryEntryFieldImplementation"><com.biomatters.user fieldName="User"><![CDATA[Igor.Kryvoruchko]]></com.biomatters.user></DocumentHistoryEntryField><DocumentHistoryEntryField class="com.biomatters.geneious.publicapi.documents.DocumentHistoryEntryFieldImplementation"><com.biomatters.geneiousVersion fieldName="Geneious Version"><![CDATA[7.1.9]]></com.biomatters.geneiousVersion></DocumentHistoryEntryField><DocumentHistoryEntryField class="com.biomatters.geneious.publicapi.documents.DocumentHistoryEntryFieldImplementation"><com.biomatters.autogeneratedEntry fieldName="" /></DocumentHistoryEntryField></entryFields><entryFields><DocumentHistoryEntryField class="com.biomatters.geneious.publicapi.documents.DocumentHistoryEntryFieldImplementation"><com.biomatters.date fieldName="Saved"><![CDATA[1748009741951]]></com.biomatters.date></DocumentHistoryEntryField><DocumentHistoryEntryField class="com.biomatters.geneious.publicapi.documents.DocumentHistoryEntryFieldImplementation"><com.biomatters.user fieldName="User"><![CDATA[Igor.Kryvoruchko]]></com.biomatters.user></DocumentHistoryEntryField><DocumentHistoryEntryField class="com.biomatters.geneious.publicapi.documents.DocumentHistoryEntryFieldImplementation"><com.biomatters.geneiousVersion fieldName="Geneious Version"><![CDATA[7.1.9]]></com.biomatters.geneiousVersion></DocumentHistoryEntryField><DocumentHistoryEntryField class="com.biomatters.geneious.publicapi.documents.DocumentHistoryEntryFieldImplementation"><com.biomatters.autogeneratedEntry fieldName="" /></DocumentHistoryEntryField></entryFields></DocumentHistory></additionalXml></geneiousDocument>
<geneiousDocument class="com.biomatters.geneious.publicapi.documents.OperationRecordDocument" version="1.3-11" revisionNumber="1" geneiousVersion="7.1.9" geneiousVersionMinimum="6.0" PluginDocument_FormatLastChanged="6.0" PluginDocument_FormatLastExtended="6.0" PluginDocument_OldestVersionSerializableTo="6.0" isReferenceOnly="true"><hiddenFields><cache_plugin_document_urn></cache_plugin_document_urn><cache_urn type="urn">urn:local:.:2a-jdaap4j</cache_urn><weak_referenced_documents type="list"><weak_referenced_documents type="int">0</weak_referenced_documents><weak_referenced_documents type="int">1</weak_referenced_documents></weak_referenced_documents><description></description><override_modified_date type="date">1748009795870</override_modified_date><cache_name>Translation</cache_name><cache_created type="date">1748009795861</cache_created><referenced_documents type="list"><referenced_documents>urn:local:.:8k-jdaap4u@8</referenced_documents><referenced_documents>urn:local:.:8n-jdaap4v@1</referenced_documents></referenced_documents></hiddenFields><fields><document_size type="bytes">376</document_size></fields><originalElement><XMLSerialisableRootElement finishedAddingOutputDocuments="true"><inputDocument class="urn" weakReference="true">urn:local:.:8k-jdaap4u</inputDocument><outputDocument class="urn" weakReference="true">urn:local:.:8n-jdaap4v</outputDocument><operationId>translation</operationId><timeAtWhichOperationWasRun>1748009795861</timeAtWhichOperationWasRun></XMLSerialisableRootElement></originalElement><additionalXml perUser="true" /><additionalXml perUser="false"><DocumentHistory geneiousVersion="7.1.9" additionalXmlKey="DocumentHistory"><entryFields><DocumentHistoryEntryField class="com.biomatters.geneious.publicapi.documents.DocumentHistoryEntryFieldImplementation"><com.biomatters.date fieldName="Created"><![CDATA[1748009795861]]></com.biomatters.date></DocumentHistoryEntryField><DocumentHistoryEntryField class="com.biomatters.geneious.publicapi.documents.DocumentHistoryEntryFieldImplementation"><com.biomatters.user fieldName="User"><![CDATA[Igor.Kryvoruchko]]></com.biomatters.user></DocumentHistoryEntryField><DocumentHistoryEntryField class="com.biomatters.geneious.publicapi.documents.DocumentHistoryEntryFieldImplementation"><com.biomatters.geneiousVersion fieldName="Geneious Version"><![CDATA[7.1.9]]></com.biomatters.geneiousVersion></DocumentHistoryEntryField><DocumentHistoryEntryField class="com.biomatters.geneious.publicapi.documents.DocumentHistoryEntryFieldImplementation"><com.biomatters.autogeneratedEntry fieldName="" /></DocumentHistoryEntryField></entryFields><entryFields><DocumentHistoryEntryField class="com.biomatters.geneious.publicapi.documents.DocumentHistoryEntryFieldImplementation"><com.biomatters.date fieldName="Saved"><![CDATA[1748009795870]]></com.biomatters.date></DocumentHistoryEntryField><DocumentHistoryEntryField class="com.biomatters.geneious.publicapi.documents.DocumentHistoryEntryFieldImplementation"><com.biomatters.user fieldName="User"><![CDATA[Igor.Kryvoruchko]]></com.biomatters.user></DocumentHistoryEntryField><DocumentHistoryEntryField class="com.biomatters.geneious.publicapi.documents.DocumentHistoryEntryFieldImplementation"><com.biomatters.geneiousVersion fieldName="Geneious Version"><![CDATA[7.1.9]]></com.biomatters.geneiousVersion></DocumentHistoryEntryField><DocumentHistoryEntryField class="com.biomatters.geneious.publicapi.documents.DocumentHistoryEntryFieldImplementation"><com.biomatters.autogeneratedEntry fieldName="" /></DocumentHistoryEntryField></entryFields></DocumentHistory></additionalXml></geneiousDocument>
<geneiousDocument class="com.biomatters.geneious.publicapi.documents.OperationRecordDocument" version="1.3-11" revisionNumber="1" geneiousVersion="7.1.9" geneiousVersionMinimum="6.0" PluginDocument_FormatLastChanged="6.0" PluginDocument_FormatLastExtended="6.0" PluginDocument_OldestVersionSerializableTo="6.0" isReferenceOnly="true"><hiddenFields><cache_plugin_document_urn></cache_plugin_document_urn><cache_urn type="urn">urn:local:.:5b-jd4rnvm</cache_urn><weak_referenced_documents type="list"><weak_referenced_documents type="int">0</weak_referenced_documents><weak_referenced_documents type="int">1</weak_referenced_documents></weak_referenced_documents><description></description><override_modified_date type="date">1751529337950</override_modified_date><cache_name>Translation</cache_name><cache_created type="date">1751529337949</cache_created><referenced_documents type="list"><referenced_documents>urn:local:.:43-jd4qlm6@9</referenced_documents><referenced_documents>urn:local:.:58-jd4rnvm@1</referenced_documents></referenced_documents></hiddenFields><fields><document_size type="bytes">376</document_size></fields><originalElement><XMLSerialisableRootElement finishedAddingOutputDocuments="true"><inputDocument class="urn" weakReference="true">urn:local:.:43-jd4qlm6</inputDocument><outputDocument class="urn" weakReference="true">urn:local:.:58-jd4rnvm</outputDocument><operationId>translation</operationId><timeAtWhichOperationWasRun>1751529337944</timeAtWhichOperationWasRun></XMLSerialisableRootElement></originalElement><additionalXml perUser="true" /><additionalXml perUser="false"><DocumentHistory geneiousVersion="7.1.9" additionalXmlKey="DocumentHistory"><entryFields><DocumentHistoryEntryField class="com.biomatters.geneious.publicapi.documents.DocumentHistoryEntryFieldImplementation"><com.biomatters.date fieldName="Created"><![CDATA[1751529337949]]></com.biomatters.date></DocumentHistoryEntryField><DocumentHistoryEntryField class="com.biomatters.geneious.publicapi.documents.DocumentHistoryEntryFieldImplementation"><com.biomatters.user fieldName="User"><![CDATA[Igor.Kryvoruchko]]></com.biomatters.user></DocumentHistoryEntryField><DocumentHistoryEntryField class="com.biomatters.geneious.publicapi.documents.DocumentHistoryEntryFieldImplementation"><com.biomatters.geneiousVersion fieldName="Geneious Version"><![CDATA[7.1.9]]></com.biomatters.geneiousVersion></DocumentHistoryEntryField><DocumentHistoryEntryField class="com.biomatters.geneious.publicapi.documents.DocumentHistoryEntryFieldImplementation"><com.biomatters.autogeneratedEntry fieldName="" /></DocumentHistoryEntryField></entryFields><entryFields><DocumentHistoryEntryField class="com.biomatters.geneious.publicapi.documents.DocumentHistoryEntryFieldImplementation"><com.biomatters.date fieldName="Saved"><![CDATA[1751529337959]]></com.biomatters.date></DocumentHistoryEntryField><DocumentHistoryEntryField class="com.biomatters.geneious.publicapi.documents.DocumentHistoryEntryFieldImplementation"><com.biomatters.user fieldName="User"><![CDATA[Igor.Kryvoruchko]]></com.biomatters.user></DocumentHistoryEntryField><DocumentHistoryEntryField class="com.biomatters.geneious.publicapi.documents.DocumentHistoryEntryFieldImplementation"><com.biomatters.geneiousVersion fieldName="Geneious Version"><![CDATA[7.1.9]]></com.biomatters.geneiousVersion></DocumentHistoryEntryField><DocumentHistoryEntryField class="com.biomatters.geneious.publicapi.documents.DocumentHistoryEntryFieldImplementation"><com.biomatters.autogeneratedEntry fieldName="" /></DocumentHistoryEntryField></entryFields></DocumentHistory></additionalXml></geneiousDocument>
<geneiousDocument class="com.biomatters.geneious.publicapi.documents.OperationRecordDocument" version="1.3-11" revisionNumber="1" geneiousVersion="7.1.9" geneiousVersionMinimum="6.0" PluginDocument_FormatLastChanged="6.0" PluginDocument_FormatLastExtended="6.0" PluginDocument_OldestVersionSerializableTo="6.0" isReferenceOnly="true"><hiddenFields><cache_plugin_document_urn></cache_plugin_document_urn><cache_urn type="urn">urn:local:.:4z-jd4r543</cache_urn><weak_referenced_documents type="list"><weak_referenced_documents type="int">0</weak_referenced_documents><weak_referenced_documents type="int">1</weak_referenced_documents><weak_referenced_documents type="int">2</weak_referenced_documents></weak_referenced_documents><description></description><override_modified_date type="date">1751529095008</override_modified_date><cache_name>Alignment</cache_name><cache_created type="date">1751529094757</cache_created><referenced_documents type="list"><referenced_documents>urn:local:.:43-jd4qlm6@7</referenced_documents><referenced_documents>urn:local:.:40-jd4qjjw@2</referenced_documents><referenced_documents>urn:local:.:53-jd4r54q@1</referenced_documents></referenced_documents></hiddenFields><fields><document_size type="bytes">479</document_size></fields><originalElement><XMLSerialisableRootElement finishedAddingOutputDocuments="true"><inputDocument class="urn" weakReference="true">urn:local:.:43-jd4qlm6</inputDocument><inputDocument class="urn" weakReference="true">urn:local:.:40-jd4qjjw</inputDocument><outputDocument class="urn" weakReference="true">urn:local:.:53-jd4r54q</outputDocument><operationId>Category_Operation_Alignment</operationId><timeAtWhichOperationWasRun>1751529094757</timeAtWhichOperationWasRun></XMLSerialisableRootElement></originalElement><additionalXml perUser="true" /><additionalXml perUser="false"><DocumentHistory geneiousVersion="7.1.9" additionalXmlKey="DocumentHistory"><entryFields><DocumentHistoryEntryField class="com.biomatters.geneious.publicapi.documents.DocumentHistoryEntryFieldImplementation"><com.biomatters.date fieldName="Created"><![CDATA[1751529094757]]></com.biomatters.date></DocumentHistoryEntryField><DocumentHistoryEntryField class="com.biomatters.geneious.publicapi.documents.DocumentHistoryEntryFieldImplementation"><com.biomatters.user fieldName="User"><![CDATA[Igor.Kryvoruchko]]></com.biomatters.user></DocumentHistoryEntryField><DocumentHistoryEntryField class="com.biomatters.geneious.publicapi.documents.DocumentHistoryEntryFieldImplementation"><com.biomatters.geneiousVersion fieldName="Geneious Version"><![CDATA[7.1.9]]></com.biomatters.geneiousVersion></DocumentHistoryEntryField><DocumentHistoryEntryField class="com.biomatters.geneious.publicapi.documents.DocumentHistoryEntryFieldImplementation"><com.biomatters.autogeneratedEntry fieldName="" /></DocumentHistoryEntryField></entryFields><entryFields><DocumentHistoryEntryField class="com.biomatters.geneious.publicapi.documents.DocumentHistoryEntryFieldImplementation"><com.biomatters.date fieldName="Saved"><![CDATA[1751529095012]]></com.biomatters.date></DocumentHistoryEntryField><DocumentHistoryEntryField class="com.biomatters.geneious.publicapi.documents.DocumentHistoryEntryFieldImplementation"><com.biomatters.user fieldName="User"><![CDATA[Igor.Kryvoruchko]]></com.biomatters.user></DocumentHistoryEntryField><DocumentHistoryEntryField class="com.biomatters.geneious.publicapi.documents.DocumentHistoryEntryFieldImplementation"><com.biomatters.geneiousVersion fieldName="Geneious Version"><![CDATA[7.1.9]]></com.biomatters.geneiousVersion></DocumentHistoryEntryField><DocumentHistoryEntryField class="com.biomatters.geneious.publicapi.documents.DocumentHistoryEntryFieldImplementation"><com.biomatters.autogeneratedEntry fieldName="" /></DocumentHistoryEntryField></entryFields></DocumentHistory></additionalXml></geneiousDocument>
<geneiousDocument class="com.biomatters.geneious.publicapi.documents.OperationRecordDocument" version="1.3-11" revisionNumber="1" geneiousVersion="7.1.9" geneiousVersionMinimum="6.0" PluginDocument_FormatLastChanged="6.0" PluginDocument_FormatLastExtended="6.0" PluginDocument_OldestVersionSerializableTo="6.0" isReferenceOnly="true"><hiddenFields><cache_plugin_document_urn></cache_plugin_document_urn><cache_urn type="urn">urn:local:.:4u-jd4r4gk</cache_urn><weak_referenced_documents type="list"><weak_referenced_documents type="int">0</weak_referenced_documents><weak_referenced_documents type="int">1</weak_referenced_documents></weak_referenced_documents><description></description><override_modified_date type="date">1751529086296</override_modified_date><cache_name>Translation</cache_name><cache_created type="date">1751529086286</cache_created><referenced_documents type="list"><referenced_documents>urn:local:.:43-jd4qlm6@7</referenced_documents><referenced_documents>urn:local:.:4r-jd4r4gi@1</referenced_documents></referenced_documents></hiddenFields><fields><document_size type="bytes">376</document_size></fields><originalElement><XMLSerialisableRootElement finishedAddingOutputDocuments="true"><inputDocument class="urn" weakReference="true">urn:local:.:43-jd4qlm6</inputDocument><outputDocument class="urn" weakReference="true">urn:local:.:4r-jd4r4gi</outputDocument><operationId>translation</operationId><timeAtWhichOperationWasRun>1751529086269</timeAtWhichOperationWasRun></XMLSerialisableRootElement></originalElement><additionalXml perUser="true" /><additionalXml perUser="false"><DocumentHistory geneiousVersion="7.1.9" additionalXmlKey="DocumentHistory"><entryFields><DocumentHistoryEntryField class="com.biomatters.geneious.publicapi.documents.DocumentHistoryEntryFieldImplementation"><com.biomatters.date fieldName="Created"><![CDATA[1751529086286]]></com.biomatters.date></DocumentHistoryEntryField><DocumentHistoryEntryField class="com.biomatters.geneious.publicapi.documents.DocumentHistoryEntryFieldImplementation"><com.biomatters.user fieldName="User"><![CDATA[Igor.Kryvoruchko]]></com.biomatters.user></DocumentHistoryEntryField><DocumentHistoryEntryField class="com.biomatters.geneious.publicapi.documents.DocumentHistoryEntryFieldImplementation"><com.biomatters.geneiousVersion fieldName="Geneious Version"><![CDATA[7.1.9]]></com.biomatters.geneiousVersion></DocumentHistoryEntryField><DocumentHistoryEntryField class="com.biomatters.geneious.publicapi.documents.DocumentHistoryEntryFieldImplementation"><com.biomatters.autogeneratedEntry fieldName="" /></DocumentHistoryEntryField></entryFields><entryFields><DocumentHistoryEntryField class="com.biomatters.geneious.publicapi.documents.DocumentHistoryEntryFieldImplementation"><com.biomatters.date fieldName="Saved"><![CDATA[1751529086296]]></com.biomatters.date></DocumentHistoryEntryField><DocumentHistoryEntryField class="com.biomatters.geneious.publicapi.documents.DocumentHistoryEntryFieldImplementation"><com.biomatters.user fieldName="User"><![CDATA[Igor.Kryvoruchko]]></com.biomatters.user></DocumentHistoryEntryField><DocumentHistoryEntryField class="com.biomatters.geneious.publicapi.documents.DocumentHistoryEntryFieldImplementation"><com.biomatters.geneiousVersion fieldName="Geneious Version"><![CDATA[7.1.9]]></com.biomatters.geneiousVersion></DocumentHistoryEntryField><DocumentHistoryEntryField class="com.biomatters.geneious.publicapi.documents.DocumentHistoryEntryFieldImplementation"><com.biomatters.autogeneratedEntry fieldName="" /></DocumentHistoryEntryField></entryFields></DocumentHistory></additionalXml></geneiousDocument>
<geneiousDocument class="com.biomatters.geneious.publicapi.documents.OperationRecordDocument" version="1.3-11" revisionNumber="1" geneiousVersion="7.1.9" geneiousVersionMinimum="6.0" PluginDocument_FormatLastChanged="6.0" PluginDocument_FormatLastExtended="6.0" PluginDocument_OldestVersionSerializableTo="6.0" isReferenceOnly="true"><hiddenFields><cache_plugin_document_urn></cache_plugin_document_urn><cache_urn type="urn">urn:local:.:2c-jdaap4j</cache_urn><weak_referenced_documents type="list"><weak_referenced_documents type="int">0</weak_referenced_documents><weak_referenced_documents type="int">1</weak_referenced_documents></weak_referenced_documents><description></description><override_modified_date type="date">1747907804950</override_modified_date><cache_name>Translation</cache_name><cache_created type="date">1747907804943</cache_created><referenced_documents type="list"><referenced_documents>urn:local:.:8s-jdaap4v@8</referenced_documents><referenced_documents>urn:local:.:8p-jdaap4v@1</referenced_documents></referenced_documents></hiddenFields><fields><document_size type="bytes">375</document_size></fields><originalElement><XMLSerialisableRootElement finishedAddingOutputDocuments="true"><inputDocument class="urn" weakReference="true">urn:local:.:8s-jdaap4v</inputDocument><outputDocument class="urn" weakReference="true">urn:local:.:8p-jdaap4v</outputDocument><operationId>translation</operationId><timeAtWhichOperationWasRun>1747907804938</timeAtWhichOperationWasRun></XMLSerialisableRootElement></originalElement><additionalXml perUser="true" /><additionalXml perUser="false"><DocumentHistory geneiousVersion="7.1.9" additionalXmlKey="DocumentHistory"><entryFields><DocumentHistoryEntryField class="com.biomatters.geneious.publicapi.documents.DocumentHistoryEntryFieldImplementation"><com.biomatters.date fieldName="Created"><![CDATA[1747907804943]]></com.biomatters.date></DocumentHistoryEntryField><DocumentHistoryEntryField class="com.biomatters.geneious.publicapi.documents.DocumentHistoryEntryFieldImplementation"><com.biomatters.user fieldName="User"><![CDATA[Igor.Kryvoruchko]]></com.biomatters.user></DocumentHistoryEntryField><DocumentHistoryEntryField class="com.biomatters.geneious.publicapi.documents.DocumentHistoryEntryFieldImplementation"><com.biomatters.geneiousVersion fieldName="Geneious Version"><![CDATA[7.1.9]]></com.biomatters.geneiousVersion></DocumentHistoryEntryField><DocumentHistoryEntryField class="com.biomatters.geneious.publicapi.documents.DocumentHistoryEntryFieldImplementation"><com.biomatters.autogeneratedEntry fieldName="" /></DocumentHistoryEntryField></entryFields><entryFields><DocumentHistoryEntryField class="com.biomatters.geneious.publicapi.documents.DocumentHistoryEntryFieldImplementation"><com.biomatters.date fieldName="Saved"><![CDATA[1747907804952]]></com.biomatters.date></DocumentHistoryEntryField><DocumentHistoryEntryField class="com.biomatters.geneious.publicapi.documents.DocumentHistoryEntryFieldImplementation"><com.biomatters.user fieldName="User"><![CDATA[Igor.Kryvoruchko]]></com.biomatters.user></DocumentHistoryEntryField><DocumentHistoryEntryField class="com.biomatters.geneious.publicapi.documents.DocumentHistoryEntryFieldImplementation"><com.biomatters.geneiousVersion fieldName="Geneious Version"><![CDATA[7.1.9]]></com.biomatters.geneiousVersion></DocumentHistoryEntryField><DocumentHistoryEntryField class="com.biomatters.geneious.publicapi.documents.DocumentHistoryEntryFieldImplementation"><com.biomatters.autogeneratedEntry fieldName="" /></DocumentHistoryEntryField></entryFields></DocumentHistory></additionalXml></geneiousDocument>
<geneiousDocument class="com.biomatters.geneious.publicapi.documents.OperationRecordDocument" version="1.3-11" revisionNumber="1" geneiousVersion="7.1.9" geneiousVersionMinimum="6.0" PluginDocument_FormatLastChanged="6.0" PluginDocument_FormatLastExtended="6.0" PluginDocument_OldestVersionSerializableTo="6.0" isReferenceOnly="true"><hiddenFields><cache_plugin_document_urn></cache_plugin_document_urn><cache_urn type="urn">urn:local:.:2d-jdaap4j</cache_urn><weak_referenced_documents type="list"><weak_referenced_documents type="int">0</weak_referenced_documents><weak_referenced_documents type="int">1</weak_referenced_documents><weak_referenced_documents type="int">2</weak_referenced_documents></weak_referenced_documents><description></description><override_modified_date type="date">1747907745892</override_modified_date><cache_name>Alignment</cache_name><cache_created type="date">1747907745359</cache_created><referenced_documents type="list"><referenced_documents>urn:local:.:8s-jdaap4v@5</referenced_documents><referenced_documents>urn:local:.:8r-jdaap4v@2</referenced_documents><referenced_documents>urn:local:.:do-jdaap56@1</referenced_documents></referenced_documents></hiddenFields><fields><document_size type="bytes">477</document_size></fields><originalElement><XMLSerialisableRootElement finishedAddingOutputDocuments="true"><inputDocument class="urn" weakReference="true">urn:local:.:8s-jdaap4v</inputDocument><inputDocument class="urn" weakReference="true">urn:local:.:8r-jdaap4v</inputDocument><outputDocument class="urn" weakReference="true">urn:local:.:do-jdaap56</outputDocument><operationId>Category_Operation_Alignment</operationId><timeAtWhichOperationWasRun>1747907745359</timeAtWhichOperationWasRun></XMLSerialisableRootElement></originalElement><additionalXml perUser="true" /><additionalXml perUser="false"><DocumentHistory geneiousVersion="7.1.9" additionalXmlKey="DocumentHistory"><entryFields><DocumentHistoryEntryField class="com.biomatters.geneious.publicapi.documents.DocumentHistoryEntryFieldImplementation"><com.biomatters.date fieldName="Created"><![CDATA[1747907745359]]></com.biomatters.date></DocumentHistoryEntryField><DocumentHistoryEntryField class="com.biomatters.geneious.publicapi.documents.DocumentHistoryEntryFieldImplementation"><com.biomatters.user fieldName="User"><![CDATA[Igor.Kryvoruchko]]></com.biomatters.user></DocumentHistoryEntryField><DocumentHistoryEntryField class="com.biomatters.geneious.publicapi.documents.DocumentHistoryEntryFieldImplementation"><com.biomatters.geneiousVersion fieldName="Geneious Version"><![CDATA[7.1.9]]></com.biomatters.geneiousVersion></DocumentHistoryEntryField><DocumentHistoryEntryField class="com.biomatters.geneious.publicapi.documents.DocumentHistoryEntryFieldImplementation"><com.biomatters.autogeneratedEntry fieldName="" /></DocumentHistoryEntryField></entryFields><entryFields><DocumentHistoryEntryField class="com.biomatters.geneious.publicapi.documents.DocumentHistoryEntryFieldImplementation"><com.biomatters.date fieldName="Saved"><![CDATA[1747907745896]]></com.biomatters.date></DocumentHistoryEntryField><DocumentHistoryEntryField class="com.biomatters.geneious.publicapi.documents.DocumentHistoryEntryFieldImplementation"><com.biomatters.user fieldName="User"><![CDATA[Igor.Kryvoruchko]]></com.biomatters.user></DocumentHistoryEntryField><DocumentHistoryEntryField class="com.biomatters.geneious.publicapi.documents.DocumentHistoryEntryFieldImplementation"><com.biomatters.geneiousVersion fieldName="Geneious Version"><![CDATA[7.1.9]]></com.biomatters.geneiousVersion></DocumentHistoryEntryField><DocumentHistoryEntryField class="com.biomatters.geneious.publicapi.documents.DocumentHistoryEntryFieldImplementation"><com.biomatters.autogeneratedEntry fieldName="" /></DocumentHistoryEntryField></entryFields></DocumentHistory></additionalXml></geneiousDocument>
<geneiousDocument class="com.biomatters.geneious.publicapi.documents.OperationRecordDocument" version="1.3-11" revisionNumber="1" geneiousVersion="7.1.9" geneiousVersionMinimum="6.0" PluginDocument_FormatLastChanged="6.0" PluginDocument_FormatLastExtended="6.0" PluginDocument_OldestVersionSerializableTo="6.0" isReferenceOnly="true"><hiddenFields><cache_plugin_document_urn></cache_plugin_document_urn><cache_urn type="urn">urn:local:.:2b-jdaap4j</cache_urn><weak_referenced_documents type="list"><weak_referenced_documents type="int">0</weak_referenced_documents><weak_referenced_documents type="int">1</weak_referenced_documents></weak_referenced_documents><description></description><override_modified_date type="date">1747907775041</override_modified_date><cache_name>Translation</cache_name><cache_created type="date">1747907775033</cache_created><referenced_documents type="list"><referenced_documents>urn:local:.:8s-jdaap4v@7</referenced_documents><referenced_documents>urn:local:.:8o-jdaap4v@1</referenced_documents></referenced_documents></hiddenFields><fields><document_size type="bytes">375</document_size></fields><originalElement><XMLSerialisableRootElement finishedAddingOutputDocuments="true"><inputDocument class="urn" weakReference="true">urn:local:.:8s-jdaap4v</inputDocument><outputDocument class="urn" weakReference="true">urn:local:.:8o-jdaap4v</outputDocument><operationId>translation</operationId><timeAtWhichOperationWasRun>1747907775029</timeAtWhichOperationWasRun></XMLSerialisableRootElement></originalElement><additionalXml perUser="true" /><additionalXml perUser="false"><DocumentHistory geneiousVersion="7.1.9" additionalXmlKey="DocumentHistory"><entryFields><DocumentHistoryEntryField class="com.biomatters.geneious.publicapi.documents.DocumentHistoryEntryFieldImplementation"><com.biomatters.date fieldName="Created"><![CDATA[1747907775033]]></com.biomatters.date></DocumentHistoryEntryField><DocumentHistoryEntryField class="com.biomatters.geneious.publicapi.documents.DocumentHistoryEntryFieldImplementation"><com.biomatters.user fieldName="User"><![CDATA[Igor.Kryvoruchko]]></com.biomatters.user></DocumentHistoryEntryField><DocumentHistoryEntryField class="com.biomatters.geneious.publicapi.documents.DocumentHistoryEntryFieldImplementation"><com.biomatters.geneiousVersion fieldName="Geneious Version"><![CDATA[7.1.9]]></com.biomatters.geneiousVersion></DocumentHistoryEntryField><DocumentHistoryEntryField class="com.biomatters.geneious.publicapi.documents.DocumentHistoryEntryFieldImplementation"><com.biomatters.autogeneratedEntry fieldName="" /></DocumentHistoryEntryField></entryFields><entryFields><DocumentHistoryEntryField class="com.biomatters.geneious.publicapi.documents.DocumentHistoryEntryFieldImplementation"><com.biomatters.date fieldName="Saved"><![CDATA[1747907775045]]></com.biomatters.date></DocumentHistoryEntryField><DocumentHistoryEntryField class="com.biomatters.geneious.publicapi.documents.DocumentHistoryEntryFieldImplementation"><com.biomatters.user fieldName="User"><![CDATA[Igor.Kryvoruchko]]></com.biomatters.user></DocumentHistoryEntryField><DocumentHistoryEntryField class="com.biomatters.geneious.publicapi.documents.DocumentHistoryEntryFieldImplementation"><com.biomatters.geneiousVersion fieldName="Geneious Version"><![CDATA[7.1.9]]></com.biomatters.geneiousVersion></DocumentHistoryEntryField><DocumentHistoryEntryField class="com.biomatters.geneious.publicapi.documents.DocumentHistoryEntryFieldImplementation"><com.biomatters.autogeneratedEntry fieldName="" /></DocumentHistoryEntryField></entryFields></DocumentHistory></additionalXml></geneiousDocument>
<geneiousDocument class="com.biomatters.geneious.publicapi.documents.OperationRecordDocument" version="1.3-11" revisionNumber="1" geneiousVersion="7.1.9" geneiousVersionMinimum="6.0" PluginDocument_FormatLastChanged="6.0" PluginDocument_FormatLastExtended="6.0" PluginDocument_OldestVersionSerializableTo="6.0" isReferenceOnly="true"><hiddenFields><cache_plugin_document_urn></cache_plugin_document_urn><cache_urn type="urn">urn:local:.:2j-jdaap4j</cache_urn><weak_referenced_documents type="list"><weak_referenced_documents type="int">0</weak_referenced_documents><weak_referenced_documents type="int">1</weak_referenced_documents></weak_referenced_documents><description></description><override_modified_date type="date">1747744761000</override_modified_date><cache_name>Translation</cache_name><cache_created type="date">1747744760991</cache_created><referenced_documents type="list"><referenced_documents>urn:local:.:91-jdaap4v@8</referenced_documents><referenced_documents>urn:local:.:94-jdaap4v@1</referenced_documents></referenced_documents></hiddenFields><fields><document_size type="bytes">376</document_size></fields><originalElement><XMLSerialisableRootElement finishedAddingOutputDocuments="true"><inputDocument class="urn" weakReference="true">urn:local:.:91-jdaap4v</inputDocument><outputDocument class="urn" weakReference="true">urn:local:.:94-jdaap4v</outputDocument><operationId>translation</operationId><timeAtWhichOperationWasRun>1747744760989</timeAtWhichOperationWasRun></XMLSerialisableRootElement></originalElement><additionalXml perUser="true" /><additionalXml perUser="false"><DocumentHistory geneiousVersion="7.1.9" additionalXmlKey="DocumentHistory"><entryFields><DocumentHistoryEntryField class="com.biomatters.geneious.publicapi.documents.DocumentHistoryEntryFieldImplementation"><com.biomatters.date fieldName="Created"><![CDATA[1747744760991]]></com.biomatters.date></DocumentHistoryEntryField><DocumentHistoryEntryField class="com.biomatters.geneious.publicapi.documents.DocumentHistoryEntryFieldImplementation"><com.biomatters.user fieldName="User"><![CDATA[Igor.Kryvoruchko]]></com.biomatters.user></DocumentHistoryEntryField><DocumentHistoryEntryField class="com.biomatters.geneious.publicapi.documents.DocumentHistoryEntryFieldImplementation"><com.biomatters.geneiousVersion fieldName="Geneious Version"><![CDATA[7.1.9]]></com.biomatters.geneiousVersion></DocumentHistoryEntryField><DocumentHistoryEntryField class="com.biomatters.geneious.publicapi.documents.DocumentHistoryEntryFieldImplementation"><com.biomatters.autogeneratedEntry fieldName="" /></DocumentHistoryEntryField></entryFields><entryFields><DocumentHistoryEntryField class="com.biomatters.geneious.publicapi.documents.DocumentHistoryEntryFieldImplementation"><com.biomatters.date fieldName="Saved"><![CDATA[1747744761000]]></com.biomatters.date></DocumentHistoryEntryField><DocumentHistoryEntryField class="com.biomatters.geneious.publicapi.documents.DocumentHistoryEntryFieldImplementation"><com.biomatters.user fieldName="User"><![CDATA[Igor.Kryvoruchko]]></com.biomatters.user></DocumentHistoryEntryField><DocumentHistoryEntryField class="com.biomatters.geneious.publicapi.documents.DocumentHistoryEntryFieldImplementation"><com.biomatters.geneiousVersion fieldName="Geneious Version"><![CDATA[7.1.9]]></com.biomatters.geneiousVersion></DocumentHistoryEntryField><DocumentHistoryEntryField class="com.biomatters.geneious.publicapi.documents.DocumentHistoryEntryFieldImplementation"><com.biomatters.autogeneratedEntry fieldName="" /></DocumentHistoryEntryField></entryFields></DocumentHistory></additionalXml></geneiousDocument>
<geneiousDocument class="com.biomatters.geneious.publicapi.documents.OperationRecordDocument" version="1.3-11" revisionNumber="1" geneiousVersion="7.1.9" geneiousVersionMinimum="6.0" PluginDocument_FormatLastChanged="6.0" PluginDocument_FormatLastExtended="6.0" PluginDocument_OldestVersionSerializableTo="6.0" isReferenceOnly="true"><hiddenFields><cache_plugin_document_urn></cache_plugin_document_urn><cache_urn type="urn">urn:local:.:2h-jdaap4j</cache_urn><weak_referenced_documents type="list"><weak_referenced_documents type="int">0</weak_referenced_documents><weak_referenced_documents type="int">1</weak_referenced_documents></weak_referenced_documents><description></description><override_modified_date type="date">1747744815580</override_modified_date><cache_name>Translation</cache_name><cache_created type="date">1747744815575</cache_created><referenced_documents type="list"><referenced_documents>urn:local:.:91-jdaap4v@10</referenced_documents><referenced_documents>urn:local:.:90-jdaap4v@1</referenced_documents></referenced_documents></hiddenFields><fields><document_size type="bytes">376</document_size></fields><originalElement><XMLSerialisableRootElement finishedAddingOutputDocuments="true"><inputDocument class="urn" weakReference="true">urn:local:.:91-jdaap4v</inputDocument><outputDocument class="urn" weakReference="true">urn:local:.:90-jdaap4v</outputDocument><operationId>translation</operationId><timeAtWhichOperationWasRun>1747744815572</timeAtWhichOperationWasRun></XMLSerialisableRootElement></originalElement><additionalXml perUser="true" /><additionalXml perUser="false"><DocumentHistory geneiousVersion="7.1.9" additionalXmlKey="DocumentHistory"><entryFields><DocumentHistoryEntryField class="com.biomatters.geneious.publicapi.documents.DocumentHistoryEntryFieldImplementation"><com.biomatters.date fieldName="Created"><![CDATA[1747744815575]]></com.biomatters.date></DocumentHistoryEntryField><DocumentHistoryEntryField class="com.biomatters.geneious.publicapi.documents.DocumentHistoryEntryFieldImplementation"><com.biomatters.user fieldName="User"><![CDATA[Igor.Kryvoruchko]]></com.biomatters.user></DocumentHistoryEntryField><DocumentHistoryEntryField class="com.biomatters.geneious.publicapi.documents.DocumentHistoryEntryFieldImplementation"><com.biomatters.geneiousVersion fieldName="Geneious Version"><![CDATA[7.1.9]]></com.biomatters.geneiousVersion></DocumentHistoryEntryField><DocumentHistoryEntryField class="com.biomatters.geneious.publicapi.documents.DocumentHistoryEntryFieldImplementation"><com.biomatters.autogeneratedEntry fieldName="" /></DocumentHistoryEntryField></entryFields><entryFields><DocumentHistoryEntryField class="com.biomatters.geneious.publicapi.documents.DocumentHistoryEntryFieldImplementation"><com.biomatters.date fieldName="Saved"><![CDATA[1747744815585]]></com.biomatters.date></DocumentHistoryEntryField><DocumentHistoryEntryField class="com.biomatters.geneious.publicapi.documents.DocumentHistoryEntryFieldImplementation"><com.biomatters.user fieldName="User"><![CDATA[Igor.Kryvoruchko]]></com.biomatters.user></DocumentHistoryEntryField><DocumentHistoryEntryField class="com.biomatters.geneious.publicapi.documents.DocumentHistoryEntryFieldImplementation"><com.biomatters.geneiousVersion fieldName="Geneious Version"><![CDATA[7.1.9]]></com.biomatters.geneiousVersion></DocumentHistoryEntryField><DocumentHistoryEntryField class="com.biomatters.geneious.publicapi.documents.DocumentHistoryEntryFieldImplementation"><com.biomatters.autogeneratedEntry fieldName="" /></DocumentHistoryEntryField></entryFields></DocumentHistory></additionalXml></geneiousDocument>
<geneiousDocument class="com.biomatters.geneious.publicapi.documents.OperationRecordDocument" version="1.3-11" revisionNumber="1" geneiousVersion="7.1.9" geneiousVersionMinimum="6.0" PluginDocument_FormatLastChanged="6.0" PluginDocument_FormatLastExtended="6.0" PluginDocument_OldestVersionSerializableTo="6.0" isReferenceOnly="true"><hiddenFields><cache_plugin_document_urn></cache_plugin_document_urn><cache_urn type="urn">urn:local:.:2i-jdaap4j</cache_urn><weak_referenced_documents type="list"><weak_referenced_documents type="int">0</weak_referenced_documents><weak_referenced_documents type="int">1</weak_referenced_documents><weak_referenced_documents type="int">2</weak_referenced_documents></weak_referenced_documents><description></description><override_modified_date type="date">1747744711232</override_modified_date><cache_name>Alignment</cache_name><cache_created type="date">1747744710492</cache_created><referenced_documents type="list"><referenced_documents>urn:local:.:91-jdaap4v@5</referenced_documents><referenced_documents>urn:local:.:92-jdaap4v@2</referenced_documents><referenced_documents>urn:local:.:93-jdaap4v@1</referenced_documents></referenced_documents></hiddenFields><fields><document_size type="bytes">479</document_size></fields><originalElement><XMLSerialisableRootElement finishedAddingOutputDocuments="true"><inputDocument class="urn" weakReference="true">urn:local:.:91-jdaap4v</inputDocument><inputDocument class="urn" weakReference="true">urn:local:.:92-jdaap4v</inputDocument><outputDocument class="urn" weakReference="true">urn:local:.:93-jdaap4v</outputDocument><operationId>Category_Operation_Alignment</operationId><timeAtWhichOperationWasRun>1747744710492</timeAtWhichOperationWasRun></XMLSerialisableRootElement></originalElement><additionalXml perUser="true" /><additionalXml perUser="false"><DocumentHistory geneiousVersion="7.1.9" additionalXmlKey="DocumentHistory"><entryFields><DocumentHistoryEntryField class="com.biomatters.geneious.publicapi.documents.DocumentHistoryEntryFieldImplementation"><com.biomatters.date fieldName="Created"><![CDATA[1747744710492]]></com.biomatters.date></DocumentHistoryEntryField><DocumentHistoryEntryField class="com.biomatters.geneious.publicapi.documents.DocumentHistoryEntryFieldImplementation"><com.biomatters.user fieldName="User"><![CDATA[Igor.Kryvoruchko]]></com.biomatters.user></DocumentHistoryEntryField><DocumentHistoryEntryField class="com.biomatters.geneious.publicapi.documents.DocumentHistoryEntryFieldImplementation"><com.biomatters.geneiousVersion fieldName="Geneious Version"><![CDATA[7.1.9]]></com.biomatters.geneiousVersion></DocumentHistoryEntryField><DocumentHistoryEntryField class="com.biomatters.geneious.publicapi.documents.DocumentHistoryEntryFieldImplementation"><com.biomatters.autogeneratedEntry fieldName="" /></DocumentHistoryEntryField></entryFields><entryFields><DocumentHistoryEntryField class="com.biomatters.geneious.publicapi.documents.DocumentHistoryEntryFieldImplementation"><com.biomatters.date fieldName="Saved"><![CDATA[1747744711235]]></com.biomatters.date></DocumentHistoryEntryField><DocumentHistoryEntryField class="com.biomatters.geneious.publicapi.documents.DocumentHistoryEntryFieldImplementation"><com.biomatters.user fieldName="User"><![CDATA[Igor.Kryvoruchko]]></com.biomatters.user></DocumentHistoryEntryField><DocumentHistoryEntryField class="com.biomatters.geneious.publicapi.documents.DocumentHistoryEntryFieldImplementation"><com.biomatters.geneiousVersion fieldName="Geneious Version"><![CDATA[7.1.9]]></com.biomatters.geneiousVersion></DocumentHistoryEntryField><DocumentHistoryEntryField class="com.biomatters.geneious.publicapi.documents.DocumentHistoryEntryFieldImplementation"><com.biomatters.autogeneratedEntry fieldName="" /></DocumentHistoryEntryField></entryFields></DocumentHistory></additionalXml></geneiousDocument>
<geneiousDocument class="com.biomatters.geneious.publicapi.documents.OperationRecordDocument" version="1.3-11" revisionNumber="1" geneiousVersion="7.1.9" geneiousVersionMinimum="6.0" PluginDocument_FormatLastChanged="6.0" PluginDocument_FormatLastExtended="6.0" PluginDocument_OldestVersionSerializableTo="6.0" isReferenceOnly="true"><hiddenFields><cache_plugin_document_urn></cache_plugin_document_urn><cache_urn type="urn">urn:local:.:32-jcvirjw</cache_urn><weak_referenced_documents type="list"><weak_referenced_documents type="int">0</weak_referenced_documents><weak_referenced_documents type="int">1</weak_referenced_documents><weak_referenced_documents type="int">2</weak_referenced_documents></weak_referenced_documents><description></description><override_modified_date type="date">1751374023287</override_modified_date><cache_name>Alignment</cache_name><cache_created type="date">1751374021081</cache_created><referenced_documents type="list"><referenced_documents>urn:local:.:2m-jcvi9em@5</referenced_documents><referenced_documents>urn:local:.:2j-jcvi7fb@2</referenced_documents><referenced_documents>urn:local:.:36-jcvirpy@1</referenced_documents></referenced_documents></hiddenFields><fields><document_size type="bytes">479</document_size></fields><originalElement><XMLSerialisableRootElement finishedAddingOutputDocuments="true"><inputDocument class="urn" weakReference="true">urn:local:.:2m-jcvi9em</inputDocument><inputDocument class="urn" weakReference="true">urn:local:.:2j-jcvi7fb</inputDocument><outputDocument class="urn" weakReference="true">urn:local:.:36-jcvirpy</outputDocument><operationId>Category_Operation_Alignment</operationId><timeAtWhichOperationWasRun>1751374021080</timeAtWhichOperationWasRun></XMLSerialisableRootElement></originalElement><additionalXml perUser="true" /><additionalXml perUser="false"><DocumentHistory geneiousVersion="7.1.9" additionalXmlKey="DocumentHistory"><entryFields><DocumentHistoryEntryField class="com.biomatters.geneious.publicapi.documents.DocumentHistoryEntryFieldImplementation"><com.biomatters.date fieldName="Created"><![CDATA[1751374021081]]></com.biomatters.date></DocumentHistoryEntryField><DocumentHistoryEntryField class="com.biomatters.geneious.publicapi.documents.DocumentHistoryEntryFieldImplementation"><com.biomatters.user fieldName="User"><![CDATA[Igor.Kryvoruchko]]></com.biomatters.user></DocumentHistoryEntryField><DocumentHistoryEntryField class="com.biomatters.geneious.publicapi.documents.DocumentHistoryEntryFieldImplementation"><com.biomatters.geneiousVersion fieldName="Geneious Version"><![CDATA[7.1.9]]></com.biomatters.geneiousVersion></DocumentHistoryEntryField><DocumentHistoryEntryField class="com.biomatters.geneious.publicapi.documents.DocumentHistoryEntryFieldImplementation"><com.biomatters.autogeneratedEntry fieldName="" /></DocumentHistoryEntryField></entryFields><entryFields><DocumentHistoryEntryField class="com.biomatters.geneious.publicapi.documents.DocumentHistoryEntryFieldImplementation"><com.biomatters.date fieldName="Saved"><![CDATA[1751374023289]]></com.biomatters.date></DocumentHistoryEntryField><DocumentHistoryEntryField class="com.biomatters.geneious.publicapi.documents.DocumentHistoryEntryFieldImplementation"><com.biomatters.user fieldName="User"><![CDATA[Igor.Kryvoruchko]]></com.biomatters.user></DocumentHistoryEntryField><DocumentHistoryEntryField class="com.biomatters.geneious.publicapi.documents.DocumentHistoryEntryFieldImplementation"><com.biomatters.geneiousVersion fieldName="Geneious Version"><![CDATA[7.1.9]]></com.biomatters.geneiousVersion></DocumentHistoryEntryField><DocumentHistoryEntryField class="com.biomatters.geneious.publicapi.documents.DocumentHistoryEntryFieldImplementation"><com.biomatters.autogeneratedEntry fieldName="" /></DocumentHistoryEntryField></entryFields></DocumentHistory></additionalXml></geneiousDocument>
<geneiousDocument class="com.biomatters.geneious.publicapi.documents.OperationRecordDocument" version="1.3-11" revisionNumber="1" geneiousVersion="7.1.9" geneiousVersionMinimum="6.0" PluginDocument_FormatLastChanged="6.0" PluginDocument_FormatLastExtended="6.0" PluginDocument_OldestVersionSerializableTo="6.0" isReferenceOnly="true"><hiddenFields><cache_plugin_document_urn></cache_plugin_document_urn><cache_urn type="urn">urn:local:.:3k-jcvixgv</cache_urn><weak_referenced_documents type="list"><weak_referenced_documents type="int">0</weak_referenced_documents><weak_referenced_documents type="int">1</weak_referenced_documents></weak_referenced_documents><description></description><override_modified_date type="date">1751374097766</override_modified_date><cache_name>Translation</cache_name><cache_created type="date">1751374097757</cache_created><referenced_documents type="list"><referenced_documents>urn:local:.:2m-jcvi9em@8</referenced_documents><referenced_documents>urn:local:.:3h-jcvixgv@1</referenced_documents></referenced_documents></hiddenFields><fields><document_size type="bytes">376</document_size></fields><originalElement><XMLSerialisableRootElement finishedAddingOutputDocuments="true"><inputDocument class="urn" weakReference="true">urn:local:.:2m-jcvi9em</inputDocument><outputDocument class="urn" weakReference="true">urn:local:.:3h-jcvixgv</outputDocument><operationId>translation</operationId><timeAtWhichOperationWasRun>1751374097751</timeAtWhichOperationWasRun></XMLSerialisableRootElement></originalElement><additionalXml perUser="true" /><additionalXml perUser="false"><DocumentHistory geneiousVersion="7.1.9" additionalXmlKey="DocumentHistory"><entryFields><DocumentHistoryEntryField class="com.biomatters.geneious.publicapi.documents.DocumentHistoryEntryFieldImplementation"><com.biomatters.date fieldName="Created"><![CDATA[1751374097757]]></com.biomatters.date></DocumentHistoryEntryField><DocumentHistoryEntryField class="com.biomatters.geneious.publicapi.documents.DocumentHistoryEntryFieldImplementation"><com.biomatters.user fieldName="User"><![CDATA[Igor.Kryvoruchko]]></com.biomatters.user></DocumentHistoryEntryField><DocumentHistoryEntryField class="com.biomatters.geneious.publicapi.documents.DocumentHistoryEntryFieldImplementation"><com.biomatters.geneiousVersion fieldName="Geneious Version"><![CDATA[7.1.9]]></com.biomatters.geneiousVersion></DocumentHistoryEntryField><DocumentHistoryEntryField class="com.biomatters.geneious.publicapi.documents.DocumentHistoryEntryFieldImplementation"><com.biomatters.autogeneratedEntry fieldName="" /></DocumentHistoryEntryField></entryFields><entryFields><DocumentHistoryEntryField class="com.biomatters.geneious.publicapi.documents.DocumentHistoryEntryFieldImplementation"><com.biomatters.date fieldName="Saved"><![CDATA[1751374097769]]></com.biomatters.date></DocumentHistoryEntryField><DocumentHistoryEntryField class="com.biomatters.geneious.publicapi.documents.DocumentHistoryEntryFieldImplementation"><com.biomatters.user fieldName="User"><![CDATA[Igor.Kryvoruchko]]></com.biomatters.user></DocumentHistoryEntryField><DocumentHistoryEntryField class="com.biomatters.geneious.publicapi.documents.DocumentHistoryEntryFieldImplementation"><com.biomatters.geneiousVersion fieldName="Geneious Version"><![CDATA[7.1.9]]></com.biomatters.geneiousVersion></DocumentHistoryEntryField><DocumentHistoryEntryField class="com.biomatters.geneious.publicapi.documents.DocumentHistoryEntryFieldImplementation"><com.biomatters.autogeneratedEntry fieldName="" /></DocumentHistoryEntryField></entryFields></DocumentHistory></additionalXml></geneiousDocument>
<geneiousDocument class="com.biomatters.geneious.publicapi.documents.OperationRecordDocument" version="1.3-11" revisionNumber="1" geneiousVersion="7.1.9" geneiousVersionMinimum="6.0" PluginDocument_FormatLastChanged="6.0" PluginDocument_FormatLastExtended="6.0" PluginDocument_OldestVersionSerializableTo="6.0" isReferenceOnly="true"><hiddenFields><cache_plugin_document_urn></cache_plugin_document_urn><cache_urn type="urn">urn:local:.:3d-jcviwiv</cache_urn><weak_referenced_documents type="list"><weak_referenced_documents type="int">0</weak_referenced_documents><weak_referenced_documents type="int">1</weak_referenced_documents></weak_referenced_documents><description></description><override_modified_date type="date">1751374085525</override_modified_date><cache_name>Translation</cache_name><cache_created type="date">1751374085516</cache_created><referenced_documents type="list"><referenced_documents>urn:local:.:2m-jcvi9em@7</referenced_documents><referenced_documents>urn:local:.:3a-jcviwiv@1</referenced_documents></referenced_documents></hiddenFields><fields><document_size type="bytes">376</document_size></fields><originalElement><XMLSerialisableRootElement finishedAddingOutputDocuments="true"><inputDocument class="urn" weakReference="true">urn:local:.:2m-jcvi9em</inputDocument><outputDocument class="urn" weakReference="true">urn:local:.:3a-jcviwiv</outputDocument><operationId>translation</operationId><timeAtWhichOperationWasRun>1751374085510</timeAtWhichOperationWasRun></XMLSerialisableRootElement></originalElement><additionalXml perUser="true" /><additionalXml perUser="false"><DocumentHistory geneiousVersion="7.1.9" additionalXmlKey="DocumentHistory"><entryFields><DocumentHistoryEntryField class="com.biomatters.geneious.publicapi.documents.DocumentHistoryEntryFieldImplementation"><com.biomatters.date fieldName="Created"><![CDATA[1751374085516]]></com.biomatters.date></DocumentHistoryEntryField><DocumentHistoryEntryField class="com.biomatters.geneious.publicapi.documents.DocumentHistoryEntryFieldImplementation"><com.biomatters.user fieldName="User"><![CDATA[Igor.Kryvoruchko]]></com.biomatters.user></DocumentHistoryEntryField><DocumentHistoryEntryField class="com.biomatters.geneious.publicapi.documents.DocumentHistoryEntryFieldImplementation"><com.biomatters.geneiousVersion fieldName="Geneious Version"><![CDATA[7.1.9]]></com.biomatters.geneiousVersion></DocumentHistoryEntryField><DocumentHistoryEntryField class="com.biomatters.geneious.publicapi.documents.DocumentHistoryEntryFieldImplementation"><com.biomatters.autogeneratedEntry fieldName="" /></DocumentHistoryEntryField></entryFields><entryFields><DocumentHistoryEntryField class="com.biomatters.geneious.publicapi.documents.DocumentHistoryEntryFieldImplementation"><com.biomatters.date fieldName="Saved"><![CDATA[1751374085528]]></com.biomatters.date></DocumentHistoryEntryField><DocumentHistoryEntryField class="com.biomatters.geneious.publicapi.documents.DocumentHistoryEntryFieldImplementation"><com.biomatters.user fieldName="User"><![CDATA[Igor.Kryvoruchko]]></com.biomatters.user></DocumentHistoryEntryField><DocumentHistoryEntryField class="com.biomatters.geneious.publicapi.documents.DocumentHistoryEntryFieldImplementation"><com.biomatters.geneiousVersion fieldName="Geneious Version"><![CDATA[7.1.9]]></com.biomatters.geneiousVersion></DocumentHistoryEntryField><DocumentHistoryEntryField class="com.biomatters.geneious.publicapi.documents.DocumentHistoryEntryFieldImplementation"><com.biomatters.autogeneratedEntry fieldName="" /></DocumentHistoryEntryField></entryFields></DocumentHistory></additionalXml></geneiousDocument>
<geneiousDocument class="com.biomatters.geneious.publicapi.documents.OperationRecordDocument" version="1.3-11" revisionNumber="1" geneiousVersion="7.1.9" geneiousVersionMinimum="6.0" PluginDocument_FormatLastChanged="6.0" PluginDocument_FormatLastExtended="6.0" PluginDocument_OldestVersionSerializableTo="6.0" isReferenceOnly="true"><hiddenFields><cache_plugin_document_urn></cache_plugin_document_urn><cache_urn type="urn">urn:local:.:2m-jdaap4j</cache_urn><weak_referenced_documents type="list"><weak_referenced_documents type="int">0</weak_referenced_documents><weak_referenced_documents type="int">1</weak_referenced_documents></weak_referenced_documents><description></description><override_modified_date type="date">1747826500018</override_modified_date><cache_name>Translation</cache_name><cache_created type="date">1747826500009</cache_created><referenced_documents type="list"><referenced_documents>urn:local:.:96-jdaap4v@7</referenced_documents><referenced_documents>urn:local:.:99-jdaap4x@1</referenced_documents></referenced_documents></hiddenFields><fields><document_size type="bytes">376</document_size></fields><originalElement><XMLSerialisableRootElement finishedAddingOutputDocuments="true"><inputDocument class="urn" weakReference="true">urn:local:.:96-jdaap4v</inputDocument><outputDocument class="urn" weakReference="true">urn:local:.:99-jdaap4x</outputDocument><operationId>translation</operationId><timeAtWhichOperationWasRun>1747826500005</timeAtWhichOperationWasRun></XMLSerialisableRootElement></originalElement><additionalXml perUser="true" /><additionalXml perUser="false"><DocumentHistory geneiousVersion="7.1.9" additionalXmlKey="DocumentHistory"><entryFields><DocumentHistoryEntryField class="com.biomatters.geneious.publicapi.documents.DocumentHistoryEntryFieldImplementation"><com.biomatters.date fieldName="Created"><![CDATA[1747826500009]]></com.biomatters.date></DocumentHistoryEntryField><DocumentHistoryEntryField class="com.biomatters.geneious.publicapi.documents.DocumentHistoryEntryFieldImplementation"><com.biomatters.user fieldName="User"><![CDATA[Igor.Kryvoruchko]]></com.biomatters.user></DocumentHistoryEntryField><DocumentHistoryEntryField class="com.biomatters.geneious.publicapi.documents.DocumentHistoryEntryFieldImplementation"><com.biomatters.geneiousVersion fieldName="Geneious Version"><![CDATA[7.1.9]]></com.biomatters.geneiousVersion></DocumentHistoryEntryField><DocumentHistoryEntryField class="com.biomatters.geneious.publicapi.documents.DocumentHistoryEntryFieldImplementation"><com.biomatters.autogeneratedEntry fieldName="" /></DocumentHistoryEntryField></entryFields><entryFields><DocumentHistoryEntryField class="com.biomatters.geneious.publicapi.documents.DocumentHistoryEntryFieldImplementation"><com.biomatters.date fieldName="Saved"><![CDATA[1747826500020]]></com.biomatters.date></DocumentHistoryEntryField><DocumentHistoryEntryField class="com.biomatters.geneious.publicapi.documents.DocumentHistoryEntryFieldImplementation"><com.biomatters.user fieldName="User"><![CDATA[Igor.Kryvoruchko]]></com.biomatters.user></DocumentHistoryEntryField><DocumentHistoryEntryField class="com.biomatters.geneious.publicapi.documents.DocumentHistoryEntryFieldImplementation"><com.biomatters.geneiousVersion fieldName="Geneious Version"><![CDATA[7.1.9]]></com.biomatters.geneiousVersion></DocumentHistoryEntryField><DocumentHistoryEntryField class="com.biomatters.geneious.publicapi.documents.DocumentHistoryEntryFieldImplementation"><com.biomatters.autogeneratedEntry fieldName="" /></DocumentHistoryEntryField></entryFields></DocumentHistory></additionalXml></geneiousDocument>
<geneiousDocument class="com.biomatters.geneious.publicapi.documents.OperationRecordDocument" version="1.3-11" revisionNumber="1" geneiousVersion="7.1.9" geneiousVersionMinimum="6.0" PluginDocument_FormatLastChanged="6.0" PluginDocument_FormatLastExtended="6.0" PluginDocument_OldestVersionSerializableTo="6.0" isReferenceOnly="true"><hiddenFields><cache_plugin_document_urn></cache_plugin_document_urn><cache_urn type="urn">urn:local:.:2k-jdaap4j</cache_urn><weak_referenced_documents type="list"><weak_referenced_documents type="int">0</weak_referenced_documents><weak_referenced_documents type="int">1</weak_referenced_documents><weak_referenced_documents type="int">2</weak_referenced_documents></weak_referenced_documents><description></description><override_modified_date type="date">1747826471697</override_modified_date><cache_name>Alignment</cache_name><cache_created type="date">1747826471563</cache_created><referenced_documents type="list"><referenced_documents>urn:local:.:96-jdaap4v@5</referenced_documents><referenced_documents>urn:local:.:95-jdaap4v@2</referenced_documents><referenced_documents>urn:local:.:dp-jdaap56@1</referenced_documents></referenced_documents></hiddenFields><fields><document_size type="bytes">479</document_size></fields><originalElement><XMLSerialisableRootElement finishedAddingOutputDocuments="true"><inputDocument class="urn" weakReference="true">urn:local:.:96-jdaap4v</inputDocument><inputDocument class="urn" weakReference="true">urn:local:.:95-jdaap4v</inputDocument><outputDocument class="urn" weakReference="true">urn:local:.:dp-jdaap56</outputDocument><operationId>Category_Operation_Alignment</operationId><timeAtWhichOperationWasRun>1747826471563</timeAtWhichOperationWasRun></XMLSerialisableRootElement></originalElement><additionalXml perUser="true" /><additionalXml perUser="false"><DocumentHistory geneiousVersion="7.1.9" additionalXmlKey="DocumentHistory"><entryFields><DocumentHistoryEntryField class="com.biomatters.geneious.publicapi.documents.DocumentHistoryEntryFieldImplementation"><com.biomatters.date fieldName="Created"><![CDATA[1747826471563]]></com.biomatters.date></DocumentHistoryEntryField><DocumentHistoryEntryField class="com.biomatters.geneious.publicapi.documents.DocumentHistoryEntryFieldImplementation"><com.biomatters.user fieldName="User"><![CDATA[Igor.Kryvoruchko]]></com.biomatters.user></DocumentHistoryEntryField><DocumentHistoryEntryField class="com.biomatters.geneious.publicapi.documents.DocumentHistoryEntryFieldImplementation"><com.biomatters.geneiousVersion fieldName="Geneious Version"><![CDATA[7.1.9]]></com.biomatters.geneiousVersion></DocumentHistoryEntryField><DocumentHistoryEntryField class="com.biomatters.geneious.publicapi.documents.DocumentHistoryEntryFieldImplementation"><com.biomatters.autogeneratedEntry fieldName="" /></DocumentHistoryEntryField></entryFields><entryFields><DocumentHistoryEntryField class="com.biomatters.geneious.publicapi.documents.DocumentHistoryEntryFieldImplementation"><com.biomatters.date fieldName="Saved"><![CDATA[1747826471701]]></com.biomatters.date></DocumentHistoryEntryField><DocumentHistoryEntryField class="com.biomatters.geneious.publicapi.documents.DocumentHistoryEntryFieldImplementation"><com.biomatters.user fieldName="User"><![CDATA[Igor.Kryvoruchko]]></com.biomatters.user></DocumentHistoryEntryField><DocumentHistoryEntryField class="com.biomatters.geneious.publicapi.documents.DocumentHistoryEntryFieldImplementation"><com.biomatters.geneiousVersion fieldName="Geneious Version"><![CDATA[7.1.9]]></com.biomatters.geneiousVersion></DocumentHistoryEntryField><DocumentHistoryEntryField class="com.biomatters.geneious.publicapi.documents.DocumentHistoryEntryFieldImplementation"><com.biomatters.autogeneratedEntry fieldName="" /></DocumentHistoryEntryField></entryFields></DocumentHistory></additionalXml></geneiousDocument>
<geneiousDocument class="com.biomatters.geneious.publicapi.documents.OperationRecordDocument" version="1.3-11" revisionNumber="1" geneiousVersion="7.1.9" geneiousVersionMinimum="6.0" PluginDocument_FormatLastChanged="6.0" PluginDocument_FormatLastExtended="6.0" PluginDocument_OldestVersionSerializableTo="6.0" isReferenceOnly="true"><hiddenFields><cache_plugin_document_urn></cache_plugin_document_urn><cache_urn type="urn">urn:local:.:2l-jdaap4j</cache_urn><weak_referenced_documents type="list"><weak_referenced_documents type="int">0</weak_referenced_documents><weak_referenced_documents type="int">1</weak_referenced_documents></weak_referenced_documents><description></description><override_modified_date type="date">1747826525739</override_modified_date><cache_name>Translation</cache_name><cache_created type="date">1747826525731</cache_created><referenced_documents type="list"><referenced_documents>urn:local:.:96-jdaap4v@8</referenced_documents><referenced_documents>urn:local:.:98-jdaap4x@1</referenced_documents></referenced_documents></hiddenFields><fields><document_size type="bytes">376</document_size></fields><originalElement><XMLSerialisableRootElement finishedAddingOutputDocuments="true"><inputDocument class="urn" weakReference="true">urn:local:.:96-jdaap4v</inputDocument><outputDocument class="urn" weakReference="true">urn:local:.:98-jdaap4x</outputDocument><operationId>translation</operationId><timeAtWhichOperationWasRun>1747826525727</timeAtWhichOperationWasRun></XMLSerialisableRootElement></originalElement><additionalXml perUser="true" /><additionalXml perUser="false"><DocumentHistory geneiousVersion="7.1.9" additionalXmlKey="DocumentHistory"><entryFields><DocumentHistoryEntryField class="com.biomatters.geneious.publicapi.documents.DocumentHistoryEntryFieldImplementation"><com.biomatters.date fieldName="Created"><![CDATA[1747826525731]]></com.biomatters.date></DocumentHistoryEntryField><DocumentHistoryEntryField class="com.biomatters.geneious.publicapi.documents.DocumentHistoryEntryFieldImplementation"><com.biomatters.user fieldName="User"><![CDATA[Igor.Kryvoruchko]]></com.biomatters.user></DocumentHistoryEntryField><DocumentHistoryEntryField class="com.biomatters.geneious.publicapi.documents.DocumentHistoryEntryFieldImplementation"><com.biomatters.geneiousVersion fieldName="Geneious Version"><![CDATA[7.1.9]]></com.biomatters.geneiousVersion></DocumentHistoryEntryField><DocumentHistoryEntryField class="com.biomatters.geneious.publicapi.documents.DocumentHistoryEntryFieldImplementation"><com.biomatters.autogeneratedEntry fieldName="" /></DocumentHistoryEntryField></entryFields><entryFields><DocumentHistoryEntryField class="com.biomatters.geneious.publicapi.documents.DocumentHistoryEntryFieldImplementation"><com.biomatters.date fieldName="Saved"><![CDATA[1747826525742]]></com.biomatters.date></DocumentHistoryEntryField><DocumentHistoryEntryField class="com.biomatters.geneious.publicapi.documents.DocumentHistoryEntryFieldImplementation"><com.biomatters.user fieldName="User"><![CDATA[Igor.Kryvoruchko]]></com.biomatters.user></DocumentHistoryEntryField><DocumentHistoryEntryField class="com.biomatters.geneious.publicapi.documents.DocumentHistoryEntryFieldImplementation"><com.biomatters.geneiousVersion fieldName="Geneious Version"><![CDATA[7.1.9]]></com.biomatters.geneiousVersion></DocumentHistoryEntryField><DocumentHistoryEntryField class="com.biomatters.geneious.publicapi.documents.DocumentHistoryEntryFieldImplementation"><com.biomatters.autogeneratedEntry fieldName="" /></DocumentHistoryEntryField></entryFields></DocumentHistory></additionalXml></geneiousDocument>
<geneiousDocument class="com.biomatters.geneious.publicapi.documents.OperationRecordDocument" version="1.3-11" revisionNumber="1" geneiousVersion="7.1.9" geneiousVersionMinimum="6.0" PluginDocument_FormatLastChanged="6.0" PluginDocument_FormatLastExtended="6.0" PluginDocument_OldestVersionSerializableTo="6.0" isReferenceOnly="true"><hiddenFields><cache_plugin_document_urn></cache_plugin_document_urn><cache_urn type="urn">urn:local:.:2p-jdaap4j</cache_urn><weak_referenced_documents type="list"><weak_referenced_documents type="int">0</weak_referenced_documents><weak_referenced_documents type="int">1</weak_referenced_documents><weak_referenced_documents type="int">2</weak_referenced_documents></weak_referenced_documents><description></description><override_modified_date type="date">1747407320498</override_modified_date><cache_name>Alignment</cache_name><cache_created type="date">1747407320102</cache_created><referenced_documents type="list"><referenced_documents>urn:local:.:9e-jdaap4x@5</referenced_documents><referenced_documents>urn:local:.:9d-jdaap4x@2</referenced_documents><referenced_documents>urn:local:.:dq-jdaap56@1</referenced_documents></referenced_documents></hiddenFields><fields><document_size type="bytes">479</document_size></fields><originalElement><XMLSerialisableRootElement finishedAddingOutputDocuments="true"><inputDocument class="urn" weakReference="true">urn:local:.:9e-jdaap4x</inputDocument><inputDocument class="urn" weakReference="true">urn:local:.:9d-jdaap4x</inputDocument><outputDocument class="urn" weakReference="true">urn:local:.:dq-jdaap56</outputDocument><operationId>Category_Operation_Alignment</operationId><timeAtWhichOperationWasRun>1747407320102</timeAtWhichOperationWasRun></XMLSerialisableRootElement></originalElement><additionalXml perUser="true" /><additionalXml perUser="false"><DocumentHistory geneiousVersion="7.1.9" additionalXmlKey="DocumentHistory"><entryFields><DocumentHistoryEntryField class="com.biomatters.geneious.publicapi.documents.DocumentHistoryEntryFieldImplementation"><com.biomatters.date fieldName="Created"><![CDATA[1747407320102]]></com.biomatters.date></DocumentHistoryEntryField><DocumentHistoryEntryField class="com.biomatters.geneious.publicapi.documents.DocumentHistoryEntryFieldImplementation"><com.biomatters.user fieldName="User"><![CDATA[Igor.Kryvoruchko]]></com.biomatters.user></DocumentHistoryEntryField><DocumentHistoryEntryField class="com.biomatters.geneious.publicapi.documents.DocumentHistoryEntryFieldImplementation"><com.biomatters.geneiousVersion fieldName="Geneious Version"><![CDATA[7.1.9]]></com.biomatters.geneiousVersion></DocumentHistoryEntryField><DocumentHistoryEntryField class="com.biomatters.geneious.publicapi.documents.DocumentHistoryEntryFieldImplementation"><com.biomatters.autogeneratedEntry fieldName="" /></DocumentHistoryEntryField></entryFields><entryFields><DocumentHistoryEntryField class="com.biomatters.geneious.publicapi.documents.DocumentHistoryEntryFieldImplementation"><com.biomatters.date fieldName="Saved"><![CDATA[1747407320501]]></com.biomatters.date></DocumentHistoryEntryField><DocumentHistoryEntryField class="com.biomatters.geneious.publicapi.documents.DocumentHistoryEntryFieldImplementation"><com.biomatters.user fieldName="User"><![CDATA[Igor.Kryvoruchko]]></com.biomatters.user></DocumentHistoryEntryField><DocumentHistoryEntryField class="com.biomatters.geneious.publicapi.documents.DocumentHistoryEntryFieldImplementation"><com.biomatters.geneiousVersion fieldName="Geneious Version"><![CDATA[7.1.9]]></com.biomatters.geneiousVersion></DocumentHistoryEntryField><DocumentHistoryEntryField class="com.biomatters.geneious.publicapi.documents.DocumentHistoryEntryFieldImplementation"><com.biomatters.autogeneratedEntry fieldName="" /></DocumentHistoryEntryField></entryFields></DocumentHistory></additionalXml></geneiousDocument>
<geneiousDocument class="com.biomatters.geneious.publicapi.documents.OperationRecordDocument" version="1.3-11" revisionNumber="1" geneiousVersion="7.1.9" geneiousVersionMinimum="6.0" PluginDocument_FormatLastChanged="6.0" PluginDocument_FormatLastExtended="6.0" PluginDocument_OldestVersionSerializableTo="6.0" isReferenceOnly="true"><hiddenFields><cache_plugin_document_urn></cache_plugin_document_urn><cache_urn type="urn">urn:local:.:2n-jdaap4j</cache_urn><weak_referenced_documents type="list"><weak_referenced_documents type="int">0</weak_referenced_documents><weak_referenced_documents type="int">1</weak_referenced_documents></weak_referenced_documents><description></description><override_modified_date type="date">1747407561250</override_modified_date><cache_name>Translation</cache_name><cache_created type="date">1747407561250</cache_created><referenced_documents type="list"><referenced_documents>urn:local:.:9e-jdaap4x@8</referenced_documents><referenced_documents>urn:local:.:9a-jdaap4x@1</referenced_documents></referenced_documents></hiddenFields><fields><document_size type="bytes">376</document_size></fields><originalElement><XMLSerialisableRootElement finishedAddingOutputDocuments="true"><inputDocument class="urn" weakReference="true">urn:local:.:9e-jdaap4x</inputDocument><outputDocument class="urn" weakReference="true">urn:local:.:9a-jdaap4x</outputDocument><operationId>translation</operationId><timeAtWhichOperationWasRun>1747407561245</timeAtWhichOperationWasRun></XMLSerialisableRootElement></originalElement><additionalXml perUser="true" /><additionalXml perUser="false"><DocumentHistory geneiousVersion="7.1.9" additionalXmlKey="DocumentHistory"><entryFields><DocumentHistoryEntryField class="com.biomatters.geneious.publicapi.documents.DocumentHistoryEntryFieldImplementation"><com.biomatters.date fieldName="Created"><![CDATA[1747407561250]]></com.biomatters.date></DocumentHistoryEntryField><DocumentHistoryEntryField class="com.biomatters.geneious.publicapi.documents.DocumentHistoryEntryFieldImplementation"><com.biomatters.user fieldName="User"><![CDATA[Igor.Kryvoruchko]]></com.biomatters.user></DocumentHistoryEntryField><DocumentHistoryEntryField class="com.biomatters.geneious.publicapi.documents.DocumentHistoryEntryFieldImplementation"><com.biomatters.geneiousVersion fieldName="Geneious Version"><![CDATA[7.1.9]]></com.biomatters.geneiousVersion></DocumentHistoryEntryField><DocumentHistoryEntryField class="com.biomatters.geneious.publicapi.documents.DocumentHistoryEntryFieldImplementation"><com.biomatters.autogeneratedEntry fieldName="" /></DocumentHistoryEntryField></entryFields><entryFields><DocumentHistoryEntryField class="com.biomatters.geneious.publicapi.documents.DocumentHistoryEntryFieldImplementation"><com.biomatters.date fieldName="Saved"><![CDATA[1747407561250]]></com.biomatters.date></DocumentHistoryEntryField><DocumentHistoryEntryField class="com.biomatters.geneious.publicapi.documents.DocumentHistoryEntryFieldImplementation"><com.biomatters.user fieldName="User"><![CDATA[Igor.Kryvoruchko]]></com.biomatters.user></DocumentHistoryEntryField><DocumentHistoryEntryField class="com.biomatters.geneious.publicapi.documents.DocumentHistoryEntryFieldImplementation"><com.biomatters.geneiousVersion fieldName="Geneious Version"><![CDATA[7.1.9]]></com.biomatters.geneiousVersion></DocumentHistoryEntryField><DocumentHistoryEntryField class="com.biomatters.geneious.publicapi.documents.DocumentHistoryEntryFieldImplementation"><com.biomatters.autogeneratedEntry fieldName="" /></DocumentHistoryEntryField></entryFields></DocumentHistory></additionalXml></geneiousDocument>
<geneiousDocument class="com.biomatters.geneious.publicapi.documents.OperationRecordDocument" version="1.3-11" revisionNumber="1" geneiousVersion="7.1.9" geneiousVersionMinimum="6.0" PluginDocument_FormatLastChanged="6.0" PluginDocument_FormatLastExtended="6.0" PluginDocument_OldestVersionSerializableTo="6.0" isReferenceOnly="true"><hiddenFields><cache_plugin_document_urn></cache_plugin_document_urn><cache_urn type="urn">urn:local:.:2o-jdaap4j</cache_urn><weak_referenced_documents type="list"><weak_referenced_documents type="int">0</weak_referenced_documents><weak_referenced_documents type="int">1</weak_referenced_documents></weak_referenced_documents><description></description><override_modified_date type="date">1747407386551</override_modified_date><cache_name>Translation</cache_name><cache_created type="date">1747407386536</cache_created><referenced_documents type="list"><referenced_documents>urn:local:.:9e-jdaap4x@7</referenced_documents><referenced_documents>urn:local:.:9b-jdaap4x@1</referenced_documents></referenced_documents></hiddenFields><fields><document_size type="bytes">376</document_size></fields><originalElement><XMLSerialisableRootElement finishedAddingOutputDocuments="true"><inputDocument class="urn" weakReference="true">urn:local:.:9e-jdaap4x</inputDocument><outputDocument class="urn" weakReference="true">urn:local:.:9b-jdaap4x</outputDocument><operationId>translation</operationId><timeAtWhichOperationWasRun>1747407386536</timeAtWhichOperationWasRun></XMLSerialisableRootElement></originalElement><additionalXml perUser="true" /><additionalXml perUser="false"><DocumentHistory geneiousVersion="7.1.9" additionalXmlKey="DocumentHistory"><entryFields><DocumentHistoryEntryField class="com.biomatters.geneious.publicapi.documents.DocumentHistoryEntryFieldImplementation"><com.biomatters.date fieldName="Created"><![CDATA[1747407386536]]></com.biomatters.date></DocumentHistoryEntryField><DocumentHistoryEntryField class="com.biomatters.geneious.publicapi.documents.DocumentHistoryEntryFieldImplementation"><com.biomatters.user fieldName="User"><![CDATA[Igor.Kryvoruchko]]></com.biomatters.user></DocumentHistoryEntryField><DocumentHistoryEntryField class="com.biomatters.geneious.publicapi.documents.DocumentHistoryEntryFieldImplementation"><com.biomatters.geneiousVersion fieldName="Geneious Version"><![CDATA[7.1.9]]></com.biomatters.geneiousVersion></DocumentHistoryEntryField><DocumentHistoryEntryField class="com.biomatters.geneious.publicapi.documents.DocumentHistoryEntryFieldImplementation"><com.biomatters.autogeneratedEntry fieldName="" /></DocumentHistoryEntryField></entryFields><entryFields><DocumentHistoryEntryField class="com.biomatters.geneious.publicapi.documents.DocumentHistoryEntryFieldImplementation"><com.biomatters.date fieldName="Saved"><![CDATA[1747407386551]]></com.biomatters.date></DocumentHistoryEntryField><DocumentHistoryEntryField class="com.biomatters.geneious.publicapi.documents.DocumentHistoryEntryFieldImplementation"><com.biomatters.user fieldName="User"><![CDATA[Igor.Kryvoruchko]]></com.biomatters.user></DocumentHistoryEntryField><DocumentHistoryEntryField class="com.biomatters.geneious.publicapi.documents.DocumentHistoryEntryFieldImplementation"><com.biomatters.geneiousVersion fieldName="Geneious Version"><![CDATA[7.1.9]]></com.biomatters.geneiousVersion></DocumentHistoryEntryField><DocumentHistoryEntryField class="com.biomatters.geneious.publicapi.documents.DocumentHistoryEntryFieldImplementation"><com.biomatters.autogeneratedEntry fieldName="" /></DocumentHistoryEntryField></entryFields></DocumentHistory></additionalXml></geneiousDocument>
<geneiousDocument class="com.biomatters.geneious.publicapi.documents.OperationRecordDocument" version="1.3-11" revisionNumber="1" geneiousVersion="7.1.9" geneiousVersionMinimum="6.0" PluginDocument_FormatLastChanged="6.0" PluginDocument_FormatLastExtended="6.0" PluginDocument_OldestVersionSerializableTo="6.0" isReferenceOnly="true"><hiddenFields><cache_plugin_document_urn></cache_plugin_document_urn><cache_urn type="urn">urn:local:.:2s-jdaap4j</cache_urn><weak_referenced_documents type="list"><weak_referenced_documents type="int">0</weak_referenced_documents><weak_referenced_documents type="int">1</weak_referenced_documents></weak_referenced_documents><description></description><override_modified_date type="date">1747817540000</override_modified_date><cache_name>Translation</cache_name><cache_created type="date">1747817539990</cache_created><referenced_documents type="list"><referenced_documents>urn:local:.:9h-jdaap4x@7</referenced_documents><referenced_documents>urn:local:.:9j-jdaap4x@1</referenced_documents></referenced_documents></hiddenFields><fields><document_size type="bytes">376</document_size></fields><originalElement><XMLSerialisableRootElement finishedAddingOutputDocuments="true"><inputDocument class="urn" weakReference="true">urn:local:.:9h-jdaap4x</inputDocument><outputDocument class="urn" weakReference="true">urn:local:.:9j-jdaap4x</outputDocument><operationId>translation</operationId><timeAtWhichOperationWasRun>1747817539986</timeAtWhichOperationWasRun></XMLSerialisableRootElement></originalElement><additionalXml perUser="true" /><additionalXml perUser="false"><DocumentHistory geneiousVersion="7.1.9" additionalXmlKey="DocumentHistory"><entryFields><DocumentHistoryEntryField class="com.biomatters.geneious.publicapi.documents.DocumentHistoryEntryFieldImplementation"><com.biomatters.date fieldName="Created"><![CDATA[1747817539990]]></com.biomatters.date></DocumentHistoryEntryField><DocumentHistoryEntryField class="com.biomatters.geneious.publicapi.documents.DocumentHistoryEntryFieldImplementation"><com.biomatters.user fieldName="User"><![CDATA[Igor.Kryvoruchko]]></com.biomatters.user></DocumentHistoryEntryField><DocumentHistoryEntryField class="com.biomatters.geneious.publicapi.documents.DocumentHistoryEntryFieldImplementation"><com.biomatters.geneiousVersion fieldName="Geneious Version"><![CDATA[7.1.9]]></com.biomatters.geneiousVersion></DocumentHistoryEntryField><DocumentHistoryEntryField class="com.biomatters.geneious.publicapi.documents.DocumentHistoryEntryFieldImplementation"><com.biomatters.autogeneratedEntry fieldName="" /></DocumentHistoryEntryField></entryFields><entryFields><DocumentHistoryEntryField class="com.biomatters.geneious.publicapi.documents.DocumentHistoryEntryFieldImplementation"><com.biomatters.date fieldName="Saved"><![CDATA[1747817540003]]></com.biomatters.date></DocumentHistoryEntryField><DocumentHistoryEntryField class="com.biomatters.geneious.publicapi.documents.DocumentHistoryEntryFieldImplementation"><com.biomatters.user fieldName="User"><![CDATA[Igor.Kryvoruchko]]></com.biomatters.user></DocumentHistoryEntryField><DocumentHistoryEntryField class="com.biomatters.geneious.publicapi.documents.DocumentHistoryEntryFieldImplementation"><com.biomatters.geneiousVersion fieldName="Geneious Version"><![CDATA[7.1.9]]></com.biomatters.geneiousVersion></DocumentHistoryEntryField><DocumentHistoryEntryField class="com.biomatters.geneious.publicapi.documents.DocumentHistoryEntryFieldImplementation"><com.biomatters.autogeneratedEntry fieldName="" /></DocumentHistoryEntryField></entryFields></DocumentHistory></additionalXml></geneiousDocument>
<geneiousDocument class="com.biomatters.geneious.publicapi.documents.OperationRecordDocument" version="1.3-11" revisionNumber="1" geneiousVersion="7.1.9" geneiousVersionMinimum="6.0" PluginDocument_FormatLastChanged="6.0" PluginDocument_FormatLastExtended="6.0" PluginDocument_OldestVersionSerializableTo="6.0" isReferenceOnly="true"><hiddenFields><cache_plugin_document_urn></cache_plugin_document_urn><cache_urn type="urn">urn:local:.:2r-jdaap4j</cache_urn><weak_referenced_documents type="list"><weak_referenced_documents type="int">0</weak_referenced_documents><weak_referenced_documents type="int">1</weak_referenced_documents></weak_referenced_documents><description></description><override_modified_date type="date">1747817563891</override_modified_date><cache_name>Translation</cache_name><cache_created type="date">1747817563871</cache_created><referenced_documents type="list"><referenced_documents>urn:local:.:9h-jdaap4x@8</referenced_documents><referenced_documents>urn:local:.:9i-jdaap4x@1</referenced_documents></referenced_documents></hiddenFields><fields><document_size type="bytes">376</document_size></fields><originalElement><XMLSerialisableRootElement finishedAddingOutputDocuments="true"><inputDocument class="urn" weakReference="true">urn:local:.:9h-jdaap4x</inputDocument><outputDocument class="urn" weakReference="true">urn:local:.:9i-jdaap4x</outputDocument><operationId>translation</operationId><timeAtWhichOperationWasRun>1747817563871</timeAtWhichOperationWasRun></XMLSerialisableRootElement></originalElement><additionalXml perUser="true" /><additionalXml perUser="false"><DocumentHistory geneiousVersion="7.1.9" additionalXmlKey="DocumentHistory"><entryFields><DocumentHistoryEntryField class="com.biomatters.geneious.publicapi.documents.DocumentHistoryEntryFieldImplementation"><com.biomatters.date fieldName="Created"><![CDATA[1747817563871]]></com.biomatters.date></DocumentHistoryEntryField><DocumentHistoryEntryField class="com.biomatters.geneious.publicapi.documents.DocumentHistoryEntryFieldImplementation"><com.biomatters.user fieldName="User"><![CDATA[Igor.Kryvoruchko]]></com.biomatters.user></DocumentHistoryEntryField><DocumentHistoryEntryField class="com.biomatters.geneious.publicapi.documents.DocumentHistoryEntryFieldImplementation"><com.biomatters.geneiousVersion fieldName="Geneious Version"><![CDATA[7.1.9]]></com.biomatters.geneiousVersion></DocumentHistoryEntryField><DocumentHistoryEntryField class="com.biomatters.geneious.publicapi.documents.DocumentHistoryEntryFieldImplementation"><com.biomatters.autogeneratedEntry fieldName="" /></DocumentHistoryEntryField></entryFields><entryFields><DocumentHistoryEntryField class="com.biomatters.geneious.publicapi.documents.DocumentHistoryEntryFieldImplementation"><com.biomatters.date fieldName="Saved"><![CDATA[1747817563894]]></com.biomatters.date></DocumentHistoryEntryField><DocumentHistoryEntryField class="com.biomatters.geneious.publicapi.documents.DocumentHistoryEntryFieldImplementation"><com.biomatters.user fieldName="User"><![CDATA[Igor.Kryvoruchko]]></com.biomatters.user></DocumentHistoryEntryField><DocumentHistoryEntryField class="com.biomatters.geneious.publicapi.documents.DocumentHistoryEntryFieldImplementation"><com.biomatters.geneiousVersion fieldName="Geneious Version"><![CDATA[7.1.9]]></com.biomatters.geneiousVersion></DocumentHistoryEntryField><DocumentHistoryEntryField class="com.biomatters.geneious.publicapi.documents.DocumentHistoryEntryFieldImplementation"><com.biomatters.autogeneratedEntry fieldName="" /></DocumentHistoryEntryField></entryFields></DocumentHistory></additionalXml></geneiousDocument>
<geneiousDocument class="com.biomatters.geneious.publicapi.documents.OperationRecordDocument" version="1.3-11" revisionNumber="1" geneiousVersion="7.1.9" geneiousVersionMinimum="6.0" PluginDocument_FormatLastChanged="6.0" PluginDocument_FormatLastExtended="6.0" PluginDocument_OldestVersionSerializableTo="6.0" isReferenceOnly="true"><hiddenFields><cache_plugin_document_urn></cache_plugin_document_urn><cache_urn type="urn">urn:local:.:2q-jdaap4j</cache_urn><weak_referenced_documents type="list"><weak_referenced_documents type="int">0</weak_referenced_documents><weak_referenced_documents type="int">1</weak_referenced_documents><weak_referenced_documents type="int">2</weak_referenced_documents></weak_referenced_documents><description></description><override_modified_date type="date">1747817517478</override_modified_date><cache_name>Alignment</cache_name><cache_created type="date">1747817516947</cache_created><referenced_documents type="list"><referenced_documents>urn:local:.:9h-jdaap4x@5</referenced_documents><referenced_documents>urn:local:.:9g-jdaap4x@2</referenced_documents><referenced_documents>urn:local:.:dr-jdaap56@1</referenced_documents></referenced_documents></hiddenFields><fields><document_size type="bytes">479</document_size></fields><originalElement><XMLSerialisableRootElement finishedAddingOutputDocuments="true"><inputDocument class="urn" weakReference="true">urn:local:.:9h-jdaap4x</inputDocument><inputDocument class="urn" weakReference="true">urn:local:.:9g-jdaap4x</inputDocument><outputDocument class="urn" weakReference="true">urn:local:.:dr-jdaap56</outputDocument><operationId>Category_Operation_Alignment</operationId><timeAtWhichOperationWasRun>1747817516947</timeAtWhichOperationWasRun></XMLSerialisableRootElement></originalElement><additionalXml perUser="true" /><additionalXml perUser="false"><DocumentHistory geneiousVersion="7.1.9" additionalXmlKey="DocumentHistory"><entryFields><DocumentHistoryEntryField class="com.biomatters.geneious.publicapi.documents.DocumentHistoryEntryFieldImplementation"><com.biomatters.date fieldName="Created"><![CDATA[1747817516947]]></com.biomatters.date></DocumentHistoryEntryField><DocumentHistoryEntryField class="com.biomatters.geneious.publicapi.documents.DocumentHistoryEntryFieldImplementation"><com.biomatters.user fieldName="User"><![CDATA[Igor.Kryvoruchko]]></com.biomatters.user></DocumentHistoryEntryField><DocumentHistoryEntryField class="com.biomatters.geneious.publicapi.documents.DocumentHistoryEntryFieldImplementation"><com.biomatters.geneiousVersion fieldName="Geneious Version"><![CDATA[7.1.9]]></com.biomatters.geneiousVersion></DocumentHistoryEntryField><DocumentHistoryEntryField class="com.biomatters.geneious.publicapi.documents.DocumentHistoryEntryFieldImplementation"><com.biomatters.autogeneratedEntry fieldName="" /></DocumentHistoryEntryField></entryFields><entryFields><DocumentHistoryEntryField class="com.biomatters.geneious.publicapi.documents.DocumentHistoryEntryFieldImplementation"><com.biomatters.date fieldName="Saved"><![CDATA[1747817517478]]></com.biomatters.date></DocumentHistoryEntryField><DocumentHistoryEntryField class="com.biomatters.geneious.publicapi.documents.DocumentHistoryEntryFieldImplementation"><com.biomatters.user fieldName="User"><![CDATA[Igor.Kryvoruchko]]></com.biomatters.user></DocumentHistoryEntryField><DocumentHistoryEntryField class="com.biomatters.geneious.publicapi.documents.DocumentHistoryEntryFieldImplementation"><com.biomatters.geneiousVersion fieldName="Geneious Version"><![CDATA[7.1.9]]></com.biomatters.geneiousVersion></DocumentHistoryEntryField><DocumentHistoryEntryField class="com.biomatters.geneious.publicapi.documents.DocumentHistoryEntryFieldImplementation"><com.biomatters.autogeneratedEntry fieldName="" /></DocumentHistoryEntryField></entryFields></DocumentHistory></additionalXml></geneiousDocument>
<geneiousDocument class="com.biomatters.geneious.publicapi.documents.OperationRecordDocument" version="1.3-11" revisionNumber="1" geneiousVersion="7.1.9" geneiousVersionMinimum="6.0" PluginDocument_FormatLastChanged="6.0" PluginDocument_FormatLastExtended="6.0" PluginDocument_OldestVersionSerializableTo="6.0" isReferenceOnly="true"><hiddenFields><cache_plugin_document_urn></cache_plugin_document_urn><cache_urn type="urn">urn:local:.:6w-jd50qf1</cache_urn><weak_referenced_documents type="list"><weak_referenced_documents type="int">0</weak_referenced_documents><weak_referenced_documents type="int">1</weak_referenced_documents><weak_referenced_documents type="int">2</weak_referenced_documents></weak_referenced_documents><description></description><override_modified_date type="date">1751533569932</override_modified_date><cache_name>Alignment</cache_name><cache_created type="date">1751533569899</cache_created><referenced_documents type="list"><referenced_documents>urn:local:.:5m-jd4zzh6@11</referenced_documents><referenced_documents>urn:local:.:5j-jd4zxqr@2</referenced_documents><referenced_documents>urn:local:.:70-jd50qf4@1</referenced_documents></referenced_documents></hiddenFields><fields><document_size type="bytes">479</document_size></fields><originalElement><XMLSerialisableRootElement finishedAddingOutputDocuments="true"><inputDocument class="urn" weakReference="true">urn:local:.:5m-jd4zzh6</inputDocument><inputDocument class="urn" weakReference="true">urn:local:.:5j-jd4zxqr</inputDocument><outputDocument class="urn" weakReference="true">urn:local:.:70-jd50qf4</outputDocument><operationId>Category_Operation_Alignment</operationId><timeAtWhichOperationWasRun>1751533569899</timeAtWhichOperationWasRun></XMLSerialisableRootElement></originalElement><additionalXml perUser="true" /><additionalXml perUser="false"><DocumentHistory geneiousVersion="7.1.9" additionalXmlKey="DocumentHistory"><entryFields><DocumentHistoryEntryField class="com.biomatters.geneious.publicapi.documents.DocumentHistoryEntryFieldImplementation"><com.biomatters.date fieldName="Created"><![CDATA[1751533569899]]></com.biomatters.date></DocumentHistoryEntryField><DocumentHistoryEntryField class="com.biomatters.geneious.publicapi.documents.DocumentHistoryEntryFieldImplementation"><com.biomatters.user fieldName="User"><![CDATA[Igor.Kryvoruchko]]></com.biomatters.user></DocumentHistoryEntryField><DocumentHistoryEntryField class="com.biomatters.geneious.publicapi.documents.DocumentHistoryEntryFieldImplementation"><com.biomatters.geneiousVersion fieldName="Geneious Version"><![CDATA[7.1.9]]></com.biomatters.geneiousVersion></DocumentHistoryEntryField><DocumentHistoryEntryField class="com.biomatters.geneious.publicapi.documents.DocumentHistoryEntryFieldImplementation"><com.biomatters.autogeneratedEntry fieldName="" /></DocumentHistoryEntryField></entryFields><entryFields><DocumentHistoryEntryField class="com.biomatters.geneious.publicapi.documents.DocumentHistoryEntryFieldImplementation"><com.biomatters.date fieldName="Saved"><![CDATA[1751533569936]]></com.biomatters.date></DocumentHistoryEntryField><DocumentHistoryEntryField class="com.biomatters.geneious.publicapi.documents.DocumentHistoryEntryFieldImplementation"><com.biomatters.user fieldName="User"><![CDATA[Igor.Kryvoruchko]]></com.biomatters.user></DocumentHistoryEntryField><DocumentHistoryEntryField class="com.biomatters.geneious.publicapi.documents.DocumentHistoryEntryFieldImplementation"><com.biomatters.geneiousVersion fieldName="Geneious Version"><![CDATA[7.1.9]]></com.biomatters.geneiousVersion></DocumentHistoryEntryField><DocumentHistoryEntryField class="com.biomatters.geneious.publicapi.documents.DocumentHistoryEntryFieldImplementation"><com.biomatters.autogeneratedEntry fieldName="" /></DocumentHistoryEntryField></entryFields></DocumentHistory></additionalXml></geneiousDocument>
<geneiousDocument class="com.biomatters.geneious.publicapi.documents.OperationRecordDocument" version="1.3-11" revisionNumber="1" geneiousVersion="7.1.9" geneiousVersionMinimum="6.0" PluginDocument_FormatLastChanged="6.0" PluginDocument_FormatLastExtended="6.0" PluginDocument_OldestVersionSerializableTo="6.0" isReferenceOnly="true"><hiddenFields><cache_plugin_document_urn></cache_plugin_document_urn><cache_urn type="urn">urn:local:.:66-jd50mvm</cache_urn><weak_referenced_documents type="list"><weak_referenced_documents type="int">0</weak_referenced_documents><weak_referenced_documents type="int">1</weak_referenced_documents></weak_referenced_documents><description></description><override_modified_date type="date">1751533524040</override_modified_date><cache_name>Translation</cache_name><cache_created type="date">1751533524028</cache_created><referenced_documents type="list"><referenced_documents>urn:local:.:5m-jd4zzh6@8</referenced_documents><referenced_documents>urn:local:.:63-jd50mvm@1</referenced_documents></referenced_documents></hiddenFields><fields><document_size type="bytes">376</document_size></fields><originalElement><XMLSerialisableRootElement finishedAddingOutputDocuments="true"><inputDocument class="urn" weakReference="true">urn:local:.:5m-jd4zzh6</inputDocument><outputDocument class="urn" weakReference="true">urn:local:.:63-jd50mvm</outputDocument><operationId>translation</operationId><timeAtWhichOperationWasRun>1751533524022</timeAtWhichOperationWasRun></XMLSerialisableRootElement></originalElement><additionalXml perUser="true" /><additionalXml perUser="false"><DocumentHistory geneiousVersion="7.1.9" additionalXmlKey="DocumentHistory"><entryFields><DocumentHistoryEntryField class="com.biomatters.geneious.publicapi.documents.DocumentHistoryEntryFieldImplementation"><com.biomatters.date fieldName="Created"><![CDATA[1751533524028]]></com.biomatters.date></DocumentHistoryEntryField><DocumentHistoryEntryField class="com.biomatters.geneious.publicapi.documents.DocumentHistoryEntryFieldImplementation"><com.biomatters.user fieldName="User"><![CDATA[Igor.Kryvoruchko]]></com.biomatters.user></DocumentHistoryEntryField><DocumentHistoryEntryField class="com.biomatters.geneious.publicapi.documents.DocumentHistoryEntryFieldImplementation"><com.biomatters.geneiousVersion fieldName="Geneious Version"><![CDATA[7.1.9]]></com.biomatters.geneiousVersion></DocumentHistoryEntryField><DocumentHistoryEntryField class="com.biomatters.geneious.publicapi.documents.DocumentHistoryEntryFieldImplementation"><com.biomatters.autogeneratedEntry fieldName="" /></DocumentHistoryEntryField></entryFields><entryFields><DocumentHistoryEntryField class="com.biomatters.geneious.publicapi.documents.DocumentHistoryEntryFieldImplementation"><com.biomatters.date fieldName="Saved"><![CDATA[1751533524042]]></com.biomatters.date></DocumentHistoryEntryField><DocumentHistoryEntryField class="com.biomatters.geneious.publicapi.documents.DocumentHistoryEntryFieldImplementation"><com.biomatters.user fieldName="User"><![CDATA[Igor.Kryvoruchko]]></com.biomatters.user></DocumentHistoryEntryField><DocumentHistoryEntryField class="com.biomatters.geneious.publicapi.documents.DocumentHistoryEntryFieldImplementation"><com.biomatters.geneiousVersion fieldName="Geneious Version"><![CDATA[7.1.9]]></com.biomatters.geneiousVersion></DocumentHistoryEntryField><DocumentHistoryEntryField class="com.biomatters.geneious.publicapi.documents.DocumentHistoryEntryFieldImplementation"><com.biomatters.autogeneratedEntry fieldName="" /></DocumentHistoryEntryField></entryFields></DocumentHistory></additionalXml></geneiousDocument>
<geneiousDocument class="com.biomatters.geneious.publicapi.documents.OperationRecordDocument" version="1.3-11" revisionNumber="1" geneiousVersion="7.1.9" geneiousVersionMinimum="6.0" PluginDocument_FormatLastChanged="6.0" PluginDocument_FormatLastExtended="6.0" PluginDocument_OldestVersionSerializableTo="6.0" isReferenceOnly="true"><hiddenFields><cache_plugin_document_urn></cache_plugin_document_urn><cache_urn type="urn">urn:local:.:6k-jd50ok1</cache_urn><weak_referenced_documents type="list"><weak_referenced_documents type="int">0</weak_referenced_documents><weak_referenced_documents type="int">1</weak_referenced_documents></weak_referenced_documents><description></description><override_modified_date type="date">1751533545786</override_modified_date><cache_name>Translation</cache_name><cache_created type="date">1751533545776</cache_created><referenced_documents type="list"><referenced_documents>urn:local:.:5m-jd4zzh6@10</referenced_documents><referenced_documents>urn:local:.:6h-jd50ok1@1</referenced_documents></referenced_documents></hiddenFields><fields><document_size type="bytes">376</document_size></fields><originalElement><XMLSerialisableRootElement finishedAddingOutputDocuments="true"><inputDocument class="urn" weakReference="true">urn:local:.:5m-jd4zzh6</inputDocument><outputDocument class="urn" weakReference="true">urn:local:.:6h-jd50ok1</outputDocument><operationId>translation</operationId><timeAtWhichOperationWasRun>1751533545772</timeAtWhichOperationWasRun></XMLSerialisableRootElement></originalElement><additionalXml perUser="true" /><additionalXml perUser="false"><DocumentHistory geneiousVersion="7.1.9" additionalXmlKey="DocumentHistory"><entryFields><DocumentHistoryEntryField class="com.biomatters.geneious.publicapi.documents.DocumentHistoryEntryFieldImplementation"><com.biomatters.date fieldName="Created"><![CDATA[1751533545776]]></com.biomatters.date></DocumentHistoryEntryField><DocumentHistoryEntryField class="com.biomatters.geneious.publicapi.documents.DocumentHistoryEntryFieldImplementation"><com.biomatters.user fieldName="User"><![CDATA[Igor.Kryvoruchko]]></com.biomatters.user></DocumentHistoryEntryField><DocumentHistoryEntryField class="com.biomatters.geneious.publicapi.documents.DocumentHistoryEntryFieldImplementation"><com.biomatters.geneiousVersion fieldName="Geneious Version"><![CDATA[7.1.9]]></com.biomatters.geneiousVersion></DocumentHistoryEntryField><DocumentHistoryEntryField class="com.biomatters.geneious.publicapi.documents.DocumentHistoryEntryFieldImplementation"><com.biomatters.autogeneratedEntry fieldName="" /></DocumentHistoryEntryField></entryFields><entryFields><DocumentHistoryEntryField class="com.biomatters.geneious.publicapi.documents.DocumentHistoryEntryFieldImplementation"><com.biomatters.date fieldName="Saved"><![CDATA[1751533545789]]></com.biomatters.date></DocumentHistoryEntryField><DocumentHistoryEntryField class="com.biomatters.geneious.publicapi.documents.DocumentHistoryEntryFieldImplementation"><com.biomatters.user fieldName="User"><![CDATA[Igor.Kryvoruchko]]></com.biomatters.user></DocumentHistoryEntryField><DocumentHistoryEntryField class="com.biomatters.geneious.publicapi.documents.DocumentHistoryEntryFieldImplementation"><com.biomatters.geneiousVersion fieldName="Geneious Version"><![CDATA[7.1.9]]></com.biomatters.geneiousVersion></DocumentHistoryEntryField><DocumentHistoryEntryField class="com.biomatters.geneious.publicapi.documents.DocumentHistoryEntryFieldImplementation"><com.biomatters.autogeneratedEntry fieldName="" /></DocumentHistoryEntryField></entryFields></DocumentHistory></additionalXml></geneiousDocument>
<geneiousDocument class="com.biomatters.geneious.publicapi.documents.OperationRecordDocument" version="1.3-11" revisionNumber="1" geneiousVersion="7.1.9" geneiousVersionMinimum="6.0" PluginDocument_FormatLastChanged="6.0" PluginDocument_FormatLastExtended="6.0" PluginDocument_OldestVersionSerializableTo="6.0" isReferenceOnly="true"><hiddenFields><cache_plugin_document_urn></cache_plugin_document_urn><cache_urn type="urn">urn:local:.:2u-jdaap4j</cache_urn><weak_referenced_documents type="list"><weak_referenced_documents type="int">0</weak_referenced_documents><weak_referenced_documents type="int">1</weak_referenced_documents></weak_referenced_documents><description></description><override_modified_date type="date">1747583767762</override_modified_date><cache_name>Translation</cache_name><cache_created type="date">1747583767751</cache_created><referenced_documents type="list"><referenced_documents>urn:local:.:9l-jdaap4x@7</referenced_documents><referenced_documents>urn:local:.:9o-jdaap4x@1</referenced_documents></referenced_documents></hiddenFields><fields><document_size type="bytes">376</document_size></fields><originalElement><XMLSerialisableRootElement finishedAddingOutputDocuments="true"><inputDocument class="urn" weakReference="true">urn:local:.:9l-jdaap4x</inputDocument><outputDocument class="urn" weakReference="true">urn:local:.:9o-jdaap4x</outputDocument><operationId>translation</operationId><timeAtWhichOperationWasRun>1747583767746</timeAtWhichOperationWasRun></XMLSerialisableRootElement></originalElement><additionalXml perUser="true" /><additionalXml perUser="false"><DocumentHistory geneiousVersion="7.1.9" additionalXmlKey="DocumentHistory"><entryFields><DocumentHistoryEntryField class="com.biomatters.geneious.publicapi.documents.DocumentHistoryEntryFieldImplementation"><com.biomatters.date fieldName="Created"><![CDATA[1747583767752]]></com.biomatters.date></DocumentHistoryEntryField><DocumentHistoryEntryField class="com.biomatters.geneious.publicapi.documents.DocumentHistoryEntryFieldImplementation"><com.biomatters.user fieldName="User"><![CDATA[Igor.Kryvoruchko]]></com.biomatters.user></DocumentHistoryEntryField><DocumentHistoryEntryField class="com.biomatters.geneious.publicapi.documents.DocumentHistoryEntryFieldImplementation"><com.biomatters.geneiousVersion fieldName="Geneious Version"><![CDATA[7.1.9]]></com.biomatters.geneiousVersion></DocumentHistoryEntryField><DocumentHistoryEntryField class="com.biomatters.geneious.publicapi.documents.DocumentHistoryEntryFieldImplementation"><com.biomatters.autogeneratedEntry fieldName="" /></DocumentHistoryEntryField></entryFields><entryFields><DocumentHistoryEntryField class="com.biomatters.geneious.publicapi.documents.DocumentHistoryEntryFieldImplementation"><com.biomatters.date fieldName="Saved"><![CDATA[1747583767765]]></com.biomatters.date></DocumentHistoryEntryField><DocumentHistoryEntryField class="com.biomatters.geneious.publicapi.documents.DocumentHistoryEntryFieldImplementation"><com.biomatters.user fieldName="User"><![CDATA[Igor.Kryvoruchko]]></com.biomatters.user></DocumentHistoryEntryField><DocumentHistoryEntryField class="com.biomatters.geneious.publicapi.documents.DocumentHistoryEntryFieldImplementation"><com.biomatters.geneiousVersion fieldName="Geneious Version"><![CDATA[7.1.9]]></com.biomatters.geneiousVersion></DocumentHistoryEntryField><DocumentHistoryEntryField class="com.biomatters.geneious.publicapi.documents.DocumentHistoryEntryFieldImplementation"><com.biomatters.autogeneratedEntry fieldName="" /></DocumentHistoryEntryField></entryFields></DocumentHistory></additionalXml></geneiousDocument>
<geneiousDocument class="com.biomatters.geneious.publicapi.documents.OperationRecordDocument" version="1.3-11" revisionNumber="1" geneiousVersion="7.1.9" geneiousVersionMinimum="6.0" PluginDocument_FormatLastChanged="6.0" PluginDocument_FormatLastExtended="6.0" PluginDocument_OldestVersionSerializableTo="6.0" isReferenceOnly="true"><hiddenFields><cache_plugin_document_urn></cache_plugin_document_urn><cache_urn type="urn">urn:local:.:2v-jdaap4j</cache_urn><weak_referenced_documents type="list"><weak_referenced_documents type="int">0</weak_referenced_documents><weak_referenced_documents type="int">1</weak_referenced_documents><weak_referenced_documents type="int">2</weak_referenced_documents></weak_referenced_documents><description></description><override_modified_date type="date">1747583746769</override_modified_date><cache_name>Alignment</cache_name><cache_created type="date">1747583746173</cache_created><referenced_documents type="list"><referenced_documents>urn:local:.:9l-jdaap4x@5</referenced_documents><referenced_documents>urn:local:.:9n-jdaap4x@2</referenced_documents><referenced_documents>urn:local:.:9p-jdaap4x@1</referenced_documents></referenced_documents></hiddenFields><fields><document_size type="bytes">479</document_size></fields><originalElement><XMLSerialisableRootElement finishedAddingOutputDocuments="true"><inputDocument class="urn" weakReference="true">urn:local:.:9l-jdaap4x</inputDocument><inputDocument class="urn" weakReference="true">urn:local:.:9n-jdaap4x</inputDocument><outputDocument class="urn" weakReference="true">urn:local:.:9p-jdaap4x</outputDocument><operationId>Category_Operation_Alignment</operationId><timeAtWhichOperationWasRun>1747583746172</timeAtWhichOperationWasRun></XMLSerialisableRootElement></originalElement><additionalXml perUser="true" /><additionalXml perUser="false"><DocumentHistory geneiousVersion="7.1.9" additionalXmlKey="DocumentHistory"><entryFields><DocumentHistoryEntryField class="com.biomatters.geneious.publicapi.documents.DocumentHistoryEntryFieldImplementation"><com.biomatters.date fieldName="Created"><![CDATA[1747583746173]]></com.biomatters.date></DocumentHistoryEntryField><DocumentHistoryEntryField class="com.biomatters.geneious.publicapi.documents.DocumentHistoryEntryFieldImplementation"><com.biomatters.user fieldName="User"><![CDATA[Igor.Kryvoruchko]]></com.biomatters.user></DocumentHistoryEntryField><DocumentHistoryEntryField class="com.biomatters.geneious.publicapi.documents.DocumentHistoryEntryFieldImplementation"><com.biomatters.geneiousVersion fieldName="Geneious Version"><![CDATA[7.1.9]]></com.biomatters.geneiousVersion></DocumentHistoryEntryField><DocumentHistoryEntryField class="com.biomatters.geneious.publicapi.documents.DocumentHistoryEntryFieldImplementation"><com.biomatters.autogeneratedEntry fieldName="" /></DocumentHistoryEntryField></entryFields><entryFields><DocumentHistoryEntryField class="com.biomatters.geneious.publicapi.documents.DocumentHistoryEntryFieldImplementation"><com.biomatters.date fieldName="Saved"><![CDATA[1747583746772]]></com.biomatters.date></DocumentHistoryEntryField><DocumentHistoryEntryField class="com.biomatters.geneious.publicapi.documents.DocumentHistoryEntryFieldImplementation"><com.biomatters.user fieldName="User"><![CDATA[Igor.Kryvoruchko]]></com.biomatters.user></DocumentHistoryEntryField><DocumentHistoryEntryField class="com.biomatters.geneious.publicapi.documents.DocumentHistoryEntryFieldImplementation"><com.biomatters.geneiousVersion fieldName="Geneious Version"><![CDATA[7.1.9]]></com.biomatters.geneiousVersion></DocumentHistoryEntryField><DocumentHistoryEntryField class="com.biomatters.geneious.publicapi.documents.DocumentHistoryEntryFieldImplementation"><com.biomatters.autogeneratedEntry fieldName="" /></DocumentHistoryEntryField></entryFields></DocumentHistory></additionalXml></geneiousDocument>
<geneiousDocument class="com.biomatters.geneious.publicapi.documents.OperationRecordDocument" version="1.3-11" revisionNumber="1" geneiousVersion="7.1.9" geneiousVersionMinimum="6.0" PluginDocument_FormatLastChanged="6.0" PluginDocument_FormatLastExtended="6.0" PluginDocument_OldestVersionSerializableTo="6.0" isReferenceOnly="true"><hiddenFields><cache_plugin_document_urn></cache_plugin_document_urn><cache_urn type="urn">urn:local:.:2t-jdaap4j</cache_urn><weak_referenced_documents type="list"><weak_referenced_documents type="int">0</weak_referenced_documents><weak_referenced_documents type="int">1</weak_referenced_documents></weak_referenced_documents><description></description><override_modified_date type="date">1747583801793</override_modified_date><cache_name>Translation</cache_name><cache_created type="date">1747583801785</cache_created><referenced_documents type="list"><referenced_documents>urn:local:.:9l-jdaap4x@8</referenced_documents><referenced_documents>urn:local:.:9k-jdaap4x@1</referenced_documents></referenced_documents></hiddenFields><fields><document_size type="bytes">376</document_size></fields><originalElement><XMLSerialisableRootElement finishedAddingOutputDocuments="true"><inputDocument class="urn" weakReference="true">urn:local:.:9l-jdaap4x</inputDocument><outputDocument class="urn" weakReference="true">urn:local:.:9k-jdaap4x</outputDocument><operationId>translation</operationId><timeAtWhichOperationWasRun>1747583801780</timeAtWhichOperationWasRun></XMLSerialisableRootElement></originalElement><additionalXml perUser="true" /><additionalXml perUser="false"><DocumentHistory geneiousVersion="7.1.9" additionalXmlKey="DocumentHistory"><entryFields><DocumentHistoryEntryField class="com.biomatters.geneious.publicapi.documents.DocumentHistoryEntryFieldImplementation"><com.biomatters.date fieldName="Created"><![CDATA[1747583801786]]></com.biomatters.date></DocumentHistoryEntryField><DocumentHistoryEntryField class="com.biomatters.geneious.publicapi.documents.DocumentHistoryEntryFieldImplementation"><com.biomatters.user fieldName="User"><![CDATA[Igor.Kryvoruchko]]></com.biomatters.user></DocumentHistoryEntryField><DocumentHistoryEntryField class="com.biomatters.geneious.publicapi.documents.DocumentHistoryEntryFieldImplementation"><com.biomatters.geneiousVersion fieldName="Geneious Version"><![CDATA[7.1.9]]></com.biomatters.geneiousVersion></DocumentHistoryEntryField><DocumentHistoryEntryField class="com.biomatters.geneious.publicapi.documents.DocumentHistoryEntryFieldImplementation"><com.biomatters.autogeneratedEntry fieldName="" /></DocumentHistoryEntryField></entryFields><entryFields><DocumentHistoryEntryField class="com.biomatters.geneious.publicapi.documents.DocumentHistoryEntryFieldImplementation"><com.biomatters.date fieldName="Saved"><![CDATA[1747583801795]]></com.biomatters.date></DocumentHistoryEntryField><DocumentHistoryEntryField class="com.biomatters.geneious.publicapi.documents.DocumentHistoryEntryFieldImplementation"><com.biomatters.user fieldName="User"><![CDATA[Igor.Kryvoruchko]]></com.biomatters.user></DocumentHistoryEntryField><DocumentHistoryEntryField class="com.biomatters.geneious.publicapi.documents.DocumentHistoryEntryFieldImplementation"><com.biomatters.geneiousVersion fieldName="Geneious Version"><![CDATA[7.1.9]]></com.biomatters.geneiousVersion></DocumentHistoryEntryField><DocumentHistoryEntryField class="com.biomatters.geneious.publicapi.documents.DocumentHistoryEntryFieldImplementation"><com.biomatters.autogeneratedEntry fieldName="" /></DocumentHistoryEntryField></entryFields></DocumentHistory></additionalXml></geneiousDocument>
<geneiousDocument class="com.biomatters.geneious.publicapi.documents.OperationRecordDocument" version="1.3-11" revisionNumber="1" geneiousVersion="7.1.9" geneiousVersionMinimum="6.0" PluginDocument_FormatLastChanged="6.0" PluginDocument_FormatLastExtended="6.0" PluginDocument_OldestVersionSerializableTo="6.0" isReferenceOnly="true"><hiddenFields><cache_plugin_document_urn></cache_plugin_document_urn><cache_urn type="urn">urn:local:.:2w-jdaap4j</cache_urn><weak_referenced_documents type="list"><weak_referenced_documents type="int">0</weak_referenced_documents><weak_referenced_documents type="int">1</weak_referenced_documents></weak_referenced_documents><description></description><override_modified_date type="date">1747470854699</override_modified_date><cache_name>Translation</cache_name><cache_created type="date">1747470854691</cache_created><referenced_documents type="list"><referenced_documents>urn:local:.:9r-jdaap4x@7</referenced_documents><referenced_documents>urn:local:.:9q-jdaap4x@1</referenced_documents></referenced_documents></hiddenFields><fields><document_size type="bytes">375</document_size></fields><originalElement><XMLSerialisableRootElement finishedAddingOutputDocuments="true"><inputDocument class="urn" weakReference="true">urn:local:.:9r-jdaap4x</inputDocument><outputDocument class="urn" weakReference="true">urn:local:.:9q-jdaap4x</outputDocument><operationId>translation</operationId><timeAtWhichOperationWasRun>1747470854686</timeAtWhichOperationWasRun></XMLSerialisableRootElement></originalElement><additionalXml perUser="true" /><additionalXml perUser="false"><DocumentHistory geneiousVersion="7.1.9" additionalXmlKey="DocumentHistory"><entryFields><DocumentHistoryEntryField class="com.biomatters.geneious.publicapi.documents.DocumentHistoryEntryFieldImplementation"><com.biomatters.date fieldName="Created"><![CDATA[1747470854691]]></com.biomatters.date></DocumentHistoryEntryField><DocumentHistoryEntryField class="com.biomatters.geneious.publicapi.documents.DocumentHistoryEntryFieldImplementation"><com.biomatters.user fieldName="User"><![CDATA[Igor.Kryvoruchko]]></com.biomatters.user></DocumentHistoryEntryField><DocumentHistoryEntryField class="com.biomatters.geneious.publicapi.documents.DocumentHistoryEntryFieldImplementation"><com.biomatters.geneiousVersion fieldName="Geneious Version"><![CDATA[7.1.9]]></com.biomatters.geneiousVersion></DocumentHistoryEntryField><DocumentHistoryEntryField class="com.biomatters.geneious.publicapi.documents.DocumentHistoryEntryFieldImplementation"><com.biomatters.autogeneratedEntry fieldName="" /></DocumentHistoryEntryField></entryFields><entryFields><DocumentHistoryEntryField class="com.biomatters.geneious.publicapi.documents.DocumentHistoryEntryFieldImplementation"><com.biomatters.date fieldName="Saved"><![CDATA[1747470854701]]></com.biomatters.date></DocumentHistoryEntryField><DocumentHistoryEntryField class="com.biomatters.geneious.publicapi.documents.DocumentHistoryEntryFieldImplementation"><com.biomatters.user fieldName="User"><![CDATA[Igor.Kryvoruchko]]></com.biomatters.user></DocumentHistoryEntryField><DocumentHistoryEntryField class="com.biomatters.geneious.publicapi.documents.DocumentHistoryEntryFieldImplementation"><com.biomatters.geneiousVersion fieldName="Geneious Version"><![CDATA[7.1.9]]></com.biomatters.geneiousVersion></DocumentHistoryEntryField><DocumentHistoryEntryField class="com.biomatters.geneious.publicapi.documents.DocumentHistoryEntryFieldImplementation"><com.biomatters.autogeneratedEntry fieldName="" /></DocumentHistoryEntryField></entryFields></DocumentHistory></additionalXml></geneiousDocument>
<geneiousDocument class="com.biomatters.geneious.publicapi.documents.OperationRecordDocument" version="1.3-11" revisionNumber="1" geneiousVersion="7.1.9" geneiousVersionMinimum="6.0" PluginDocument_FormatLastChanged="6.0" PluginDocument_FormatLastExtended="6.0" PluginDocument_OldestVersionSerializableTo="6.0" isReferenceOnly="true"><hiddenFields><cache_plugin_document_urn></cache_plugin_document_urn><cache_urn type="urn">urn:local:.:2x-jdaap4j</cache_urn><weak_referenced_documents type="list"><weak_referenced_documents type="int">0</weak_referenced_documents><weak_referenced_documents type="int">1</weak_referenced_documents><weak_referenced_documents type="int">2</weak_referenced_documents></weak_referenced_documents><description></description><override_modified_date type="date">1747470829883</override_modified_date><cache_name>Alignment</cache_name><cache_created type="date">1747470829189</cache_created><referenced_documents type="list"><referenced_documents>urn:local:.:9r-jdaap4x@5</referenced_documents><referenced_documents>urn:local:.:9t-jdaap4x@2</referenced_documents><referenced_documents>urn:local:.:ds-jdaap56@1</referenced_documents></referenced_documents></hiddenFields><fields><document_size type="bytes">477</document_size></fields><originalElement><XMLSerialisableRootElement finishedAddingOutputDocuments="true"><inputDocument class="urn" weakReference="true">urn:local:.:9r-jdaap4x</inputDocument><inputDocument class="urn" weakReference="true">urn:local:.:9t-jdaap4x</inputDocument><outputDocument class="urn" weakReference="true">urn:local:.:ds-jdaap56</outputDocument><operationId>Category_Operation_Alignment</operationId><timeAtWhichOperationWasRun>1747470829189</timeAtWhichOperationWasRun></XMLSerialisableRootElement></originalElement><additionalXml perUser="true" /><additionalXml perUser="false"><DocumentHistory geneiousVersion="7.1.9" additionalXmlKey="DocumentHistory"><entryFields><DocumentHistoryEntryField class="com.biomatters.geneious.publicapi.documents.DocumentHistoryEntryFieldImplementation"><com.biomatters.date fieldName="Created"><![CDATA[1747470829189]]></com.biomatters.date></DocumentHistoryEntryField><DocumentHistoryEntryField class="com.biomatters.geneious.publicapi.documents.DocumentHistoryEntryFieldImplementation"><com.biomatters.user fieldName="User"><![CDATA[Igor.Kryvoruchko]]></com.biomatters.user></DocumentHistoryEntryField><DocumentHistoryEntryField class="com.biomatters.geneious.publicapi.documents.DocumentHistoryEntryFieldImplementation"><com.biomatters.geneiousVersion fieldName="Geneious Version"><![CDATA[7.1.9]]></com.biomatters.geneiousVersion></DocumentHistoryEntryField><DocumentHistoryEntryField class="com.biomatters.geneious.publicapi.documents.DocumentHistoryEntryFieldImplementation"><com.biomatters.autogeneratedEntry fieldName="" /></DocumentHistoryEntryField></entryFields><entryFields><DocumentHistoryEntryField class="com.biomatters.geneious.publicapi.documents.DocumentHistoryEntryFieldImplementation"><com.biomatters.date fieldName="Saved"><![CDATA[1747470829886]]></com.biomatters.date></DocumentHistoryEntryField><DocumentHistoryEntryField class="com.biomatters.geneious.publicapi.documents.DocumentHistoryEntryFieldImplementation"><com.biomatters.user fieldName="User"><![CDATA[Igor.Kryvoruchko]]></com.biomatters.user></DocumentHistoryEntryField><DocumentHistoryEntryField class="com.biomatters.geneious.publicapi.documents.DocumentHistoryEntryFieldImplementation"><com.biomatters.geneiousVersion fieldName="Geneious Version"><![CDATA[7.1.9]]></com.biomatters.geneiousVersion></DocumentHistoryEntryField><DocumentHistoryEntryField class="com.biomatters.geneious.publicapi.documents.DocumentHistoryEntryFieldImplementation"><com.biomatters.autogeneratedEntry fieldName="" /></DocumentHistoryEntryField></entryFields></DocumentHistory></additionalXml></geneiousDocument>
<geneiousDocument class="com.biomatters.geneious.publicapi.documents.OperationRecordDocument" version="1.3-11" revisionNumber="1" geneiousVersion="7.1.9" geneiousVersionMinimum="6.0" PluginDocument_FormatLastChanged="6.0" PluginDocument_FormatLastExtended="6.0" PluginDocument_OldestVersionSerializableTo="6.0" isReferenceOnly="true"><hiddenFields><cache_plugin_document_urn></cache_plugin_document_urn><cache_urn type="urn">urn:local:.:2y-jdaap4j</cache_urn><weak_referenced_documents type="list"><weak_referenced_documents type="int">0</weak_referenced_documents><weak_referenced_documents type="int">1</weak_referenced_documents></weak_referenced_documents><description></description><override_modified_date type="date">1747470908900</override_modified_date><cache_name>Translation</cache_name><cache_created type="date">1747470908891</cache_created><referenced_documents type="list"><referenced_documents>urn:local:.:9r-jdaap4x@8</referenced_documents><referenced_documents>urn:local:.:9u-jdaap4x@1</referenced_documents></referenced_documents></hiddenFields><fields><document_size type="bytes">375</document_size></fields><originalElement><XMLSerialisableRootElement finishedAddingOutputDocuments="true"><inputDocument class="urn" weakReference="true">urn:local:.:9r-jdaap4x</inputDocument><outputDocument class="urn" weakReference="true">urn:local:.:9u-jdaap4x</outputDocument><operationId>translation</operationId><timeAtWhichOperationWasRun>1747470908885</timeAtWhichOperationWasRun></XMLSerialisableRootElement></originalElement><additionalXml perUser="true" /><additionalXml perUser="false"><DocumentHistory geneiousVersion="7.1.9" additionalXmlKey="DocumentHistory"><entryFields><DocumentHistoryEntryField class="com.biomatters.geneious.publicapi.documents.DocumentHistoryEntryFieldImplementation"><com.biomatters.date fieldName="Created"><![CDATA[1747470908891]]></com.biomatters.date></DocumentHistoryEntryField><DocumentHistoryEntryField class="com.biomatters.geneious.publicapi.documents.DocumentHistoryEntryFieldImplementation"><com.biomatters.user fieldName="User"><![CDATA[Igor.Kryvoruchko]]></com.biomatters.user></DocumentHistoryEntryField><DocumentHistoryEntryField class="com.biomatters.geneious.publicapi.documents.DocumentHistoryEntryFieldImplementation"><com.biomatters.geneiousVersion fieldName="Geneious Version"><![CDATA[7.1.9]]></com.biomatters.geneiousVersion></DocumentHistoryEntryField><DocumentHistoryEntryField class="com.biomatters.geneious.publicapi.documents.DocumentHistoryEntryFieldImplementation"><com.biomatters.autogeneratedEntry fieldName="" /></DocumentHistoryEntryField></entryFields><entryFields><DocumentHistoryEntryField class="com.biomatters.geneious.publicapi.documents.DocumentHistoryEntryFieldImplementation"><com.biomatters.date fieldName="Saved"><![CDATA[1747470908902]]></com.biomatters.date></DocumentHistoryEntryField><DocumentHistoryEntryField class="com.biomatters.geneious.publicapi.documents.DocumentHistoryEntryFieldImplementation"><com.biomatters.user fieldName="User"><![CDATA[Igor.Kryvoruchko]]></com.biomatters.user></DocumentHistoryEntryField><DocumentHistoryEntryField class="com.biomatters.geneious.publicapi.documents.DocumentHistoryEntryFieldImplementation"><com.biomatters.geneiousVersion fieldName="Geneious Version"><![CDATA[7.1.9]]></com.biomatters.geneiousVersion></DocumentHistoryEntryField><DocumentHistoryEntryField class="com.biomatters.geneious.publicapi.documents.DocumentHistoryEntryFieldImplementation"><com.biomatters.autogeneratedEntry fieldName="" /></DocumentHistoryEntryField></entryFields></DocumentHistory></additionalXml></geneiousDocument>
<geneiousDocument class="com.biomatters.geneious.publicapi.documents.OperationRecordDocument" version="1.3-11" revisionNumber="1" geneiousVersion="7.1.9" geneiousVersionMinimum="6.0" PluginDocument_FormatLastChanged="6.0" PluginDocument_FormatLastExtended="6.0" PluginDocument_OldestVersionSerializableTo="6.0" isReferenceOnly="true"><hiddenFields><cache_plugin_document_urn></cache_plugin_document_urn><cache_urn type="urn">urn:local:.:34-jdaap4k</cache_urn><weak_referenced_documents type="list"><weak_referenced_documents type="int">0</weak_referenced_documents><weak_referenced_documents type="int">1</weak_referenced_documents></weak_referenced_documents><description></description><override_modified_date type="date">1748072243214</override_modified_date><cache_name>Translation</cache_name><cache_created type="date">1748072243201</cache_created><referenced_documents type="list"><referenced_documents>urn:local:.:a4-jdaap4y@7</referenced_documents><referenced_documents>urn:local:.:a5-jdaap4y@1</referenced_documents></referenced_documents></hiddenFields><fields><document_size type="bytes">375</document_size></fields><originalElement><XMLSerialisableRootElement finishedAddingOutputDocuments="true"><inputDocument class="urn" weakReference="true">urn:local:.:a4-jdaap4y</inputDocument><outputDocument class="urn" weakReference="true">urn:local:.:a5-jdaap4y</outputDocument><operationId>translation</operationId><timeAtWhichOperationWasRun>1748072243194</timeAtWhichOperationWasRun></XMLSerialisableRootElement></originalElement><additionalXml perUser="true" /><additionalXml perUser="false"><DocumentHistory geneiousVersion="7.1.9" additionalXmlKey="DocumentHistory"><entryFields><DocumentHistoryEntryField class="com.biomatters.geneious.publicapi.documents.DocumentHistoryEntryFieldImplementation"><com.biomatters.date fieldName="Created"><![CDATA[1748072243201]]></com.biomatters.date></DocumentHistoryEntryField><DocumentHistoryEntryField class="com.biomatters.geneious.publicapi.documents.DocumentHistoryEntryFieldImplementation"><com.biomatters.user fieldName="User"><![CDATA[Igor.Kryvoruchko]]></com.biomatters.user></DocumentHistoryEntryField><DocumentHistoryEntryField class="com.biomatters.geneious.publicapi.documents.DocumentHistoryEntryFieldImplementation"><com.biomatters.geneiousVersion fieldName="Geneious Version"><![CDATA[7.1.9]]></com.biomatters.geneiousVersion></DocumentHistoryEntryField><DocumentHistoryEntryField class="com.biomatters.geneious.publicapi.documents.DocumentHistoryEntryFieldImplementation"><com.biomatters.autogeneratedEntry fieldName="" /></DocumentHistoryEntryField></entryFields><entryFields><DocumentHistoryEntryField class="com.biomatters.geneious.publicapi.documents.DocumentHistoryEntryFieldImplementation"><com.biomatters.date fieldName="Saved"><![CDATA[1748072243218]]></com.biomatters.date></DocumentHistoryEntryField><DocumentHistoryEntryField class="com.biomatters.geneious.publicapi.documents.DocumentHistoryEntryFieldImplementation"><com.biomatters.user fieldName="User"><![CDATA[Igor.Kryvoruchko]]></com.biomatters.user></DocumentHistoryEntryField><DocumentHistoryEntryField class="com.biomatters.geneious.publicapi.documents.DocumentHistoryEntryFieldImplementation"><com.biomatters.geneiousVersion fieldName="Geneious Version"><![CDATA[7.1.9]]></com.biomatters.geneiousVersion></DocumentHistoryEntryField><DocumentHistoryEntryField class="com.biomatters.geneious.publicapi.documents.DocumentHistoryEntryFieldImplementation"><com.biomatters.autogeneratedEntry fieldName="" /></DocumentHistoryEntryField></entryFields></DocumentHistory></additionalXml></geneiousDocument>
<geneiousDocument class="com.biomatters.geneious.publicapi.documents.OperationRecordDocument" version="1.3-11" revisionNumber="1" geneiousVersion="7.1.9" geneiousVersionMinimum="6.0" PluginDocument_FormatLastChanged="6.0" PluginDocument_FormatLastExtended="6.0" PluginDocument_OldestVersionSerializableTo="6.0" isReferenceOnly="true"><hiddenFields><cache_plugin_document_urn></cache_plugin_document_urn><cache_urn type="urn">urn:local:.:32-jdaap4k</cache_urn><weak_referenced_documents type="list"><weak_referenced_documents type="int">0</weak_referenced_documents><weak_referenced_documents type="int">1</weak_referenced_documents></weak_referenced_documents><description></description><override_modified_date type="date">1748073007701</override_modified_date><cache_name>Translation</cache_name><cache_created type="date">1748073007672</cache_created><referenced_documents type="list"><referenced_documents>urn:local:.:a4-jdaap4y@9</referenced_documents><referenced_documents>urn:local:.:a1-jdaap4y@1</referenced_documents></referenced_documents></hiddenFields><fields><document_size type="bytes">374</document_size></fields><originalElement><XMLSerialisableRootElement finishedAddingOutputDocuments="true"><inputDocument class="urn" weakReference="true">urn:local:.:a4-jdaap4y</inputDocument><outputDocument class="urn" weakReference="true">urn:local:.:a1-jdaap4y</outputDocument><operationId>translation</operationId><timeAtWhichOperationWasRun>1748073007654</timeAtWhichOperationWasRun></XMLSerialisableRootElement></originalElement><additionalXml perUser="true" /><additionalXml perUser="false"><DocumentHistory geneiousVersion="7.1.9" additionalXmlKey="DocumentHistory"><entryFields><DocumentHistoryEntryField class="com.biomatters.geneious.publicapi.documents.DocumentHistoryEntryFieldImplementation"><com.biomatters.date fieldName="Created"><![CDATA[1748073007673]]></com.biomatters.date></DocumentHistoryEntryField><DocumentHistoryEntryField class="com.biomatters.geneious.publicapi.documents.DocumentHistoryEntryFieldImplementation"><com.biomatters.user fieldName="User"><![CDATA[Igor.Kryvoruchko]]></com.biomatters.user></DocumentHistoryEntryField><DocumentHistoryEntryField class="com.biomatters.geneious.publicapi.documents.DocumentHistoryEntryFieldImplementation"><com.biomatters.geneiousVersion fieldName="Geneious Version"><![CDATA[7.1.9]]></com.biomatters.geneiousVersion></DocumentHistoryEntryField><DocumentHistoryEntryField class="com.biomatters.geneious.publicapi.documents.DocumentHistoryEntryFieldImplementation"><com.biomatters.autogeneratedEntry fieldName="" /></DocumentHistoryEntryField></entryFields><entryFields><DocumentHistoryEntryField class="com.biomatters.geneious.publicapi.documents.DocumentHistoryEntryFieldImplementation"><com.biomatters.date fieldName="Saved"><![CDATA[1748073007707]]></com.biomatters.date></DocumentHistoryEntryField><DocumentHistoryEntryField class="com.biomatters.geneious.publicapi.documents.DocumentHistoryEntryFieldImplementation"><com.biomatters.user fieldName="User"><![CDATA[Igor.Kryvoruchko]]></com.biomatters.user></DocumentHistoryEntryField><DocumentHistoryEntryField class="com.biomatters.geneious.publicapi.documents.DocumentHistoryEntryFieldImplementation"><com.biomatters.geneiousVersion fieldName="Geneious Version"><![CDATA[7.1.9]]></com.biomatters.geneiousVersion></DocumentHistoryEntryField><DocumentHistoryEntryField class="com.biomatters.geneious.publicapi.documents.DocumentHistoryEntryFieldImplementation"><com.biomatters.autogeneratedEntry fieldName="" /></DocumentHistoryEntryField></entryFields></DocumentHistory></additionalXml></geneiousDocument>
<geneiousDocument class="com.biomatters.geneious.publicapi.documents.OperationRecordDocument" version="1.3-11" revisionNumber="1" geneiousVersion="7.1.9" geneiousVersionMinimum="6.0" PluginDocument_FormatLastChanged="6.0" PluginDocument_FormatLastExtended="6.0" PluginDocument_OldestVersionSerializableTo="6.0" isReferenceOnly="true"><hiddenFields><cache_plugin_document_urn></cache_plugin_document_urn><cache_urn type="urn">urn:local:.:33-jdaap4k</cache_urn><weak_referenced_documents type="list"><weak_referenced_documents type="int">0</weak_referenced_documents><weak_referenced_documents type="int">1</weak_referenced_documents><weak_referenced_documents type="int">2</weak_referenced_documents></weak_referenced_documents><description></description><override_modified_date type="date">1748074210341</override_modified_date><cache_name>Alignment</cache_name><cache_created type="date">1748074209284</cache_created><referenced_documents type="list"><referenced_documents>urn:local:.:a4-jdaap4y@9</referenced_documents><referenced_documents>urn:local:.:a2-jdaap4y@6</referenced_documents><referenced_documents>urn:local:.:dt-jdaap56@1</referenced_documents></referenced_documents></hiddenFields><fields><document_size type="bytes">477</document_size></fields><originalElement><XMLSerialisableRootElement finishedAddingOutputDocuments="true"><inputDocument class="urn" weakReference="true">urn:local:.:a4-jdaap4y</inputDocument><inputDocument class="urn" weakReference="true">urn:local:.:a2-jdaap4y</inputDocument><outputDocument class="urn" weakReference="true">urn:local:.:dt-jdaap56</outputDocument><operationId>Category_Operation_Alignment</operationId><timeAtWhichOperationWasRun>1748074209284</timeAtWhichOperationWasRun></XMLSerialisableRootElement></originalElement><additionalXml perUser="true" /><additionalXml perUser="false"><DocumentHistory geneiousVersion="7.1.9" additionalXmlKey="DocumentHistory"><entryFields><DocumentHistoryEntryField class="com.biomatters.geneious.publicapi.documents.DocumentHistoryEntryFieldImplementation"><com.biomatters.date fieldName="Created"><![CDATA[1748074209284]]></com.biomatters.date></DocumentHistoryEntryField><DocumentHistoryEntryField class="com.biomatters.geneious.publicapi.documents.DocumentHistoryEntryFieldImplementation"><com.biomatters.user fieldName="User"><![CDATA[Igor.Kryvoruchko]]></com.biomatters.user></DocumentHistoryEntryField><DocumentHistoryEntryField class="com.biomatters.geneious.publicapi.documents.DocumentHistoryEntryFieldImplementation"><com.biomatters.geneiousVersion fieldName="Geneious Version"><![CDATA[7.1.9]]></com.biomatters.geneiousVersion></DocumentHistoryEntryField><DocumentHistoryEntryField class="com.biomatters.geneious.publicapi.documents.DocumentHistoryEntryFieldImplementation"><com.biomatters.autogeneratedEntry fieldName="" /></DocumentHistoryEntryField></entryFields><entryFields><DocumentHistoryEntryField class="com.biomatters.geneious.publicapi.documents.DocumentHistoryEntryFieldImplementation"><com.biomatters.date fieldName="Saved"><![CDATA[1748074210351]]></com.biomatters.date></DocumentHistoryEntryField><DocumentHistoryEntryField class="com.biomatters.geneious.publicapi.documents.DocumentHistoryEntryFieldImplementation"><com.biomatters.user fieldName="User"><![CDATA[Igor.Kryvoruchko]]></com.biomatters.user></DocumentHistoryEntryField><DocumentHistoryEntryField class="com.biomatters.geneious.publicapi.documents.DocumentHistoryEntryFieldImplementation"><com.biomatters.geneiousVersion fieldName="Geneious Version"><![CDATA[7.1.9]]></com.biomatters.geneiousVersion></DocumentHistoryEntryField><DocumentHistoryEntryField class="com.biomatters.geneious.publicapi.documents.DocumentHistoryEntryFieldImplementation"><com.biomatters.autogeneratedEntry fieldName="" /></DocumentHistoryEntryField></entryFields></DocumentHistory></additionalXml></geneiousDocument>
<geneiousDocument class="com.biomatters.geneious.publicapi.documents.OperationRecordDocument" version="1.3-11" revisionNumber="1" geneiousVersion="7.1.9" geneiousVersionMinimum="6.0" PluginDocument_FormatLastChanged="6.0" PluginDocument_FormatLastExtended="6.0" PluginDocument_OldestVersionSerializableTo="6.0" isReferenceOnly="true"><hiddenFields><cache_plugin_document_urn></cache_plugin_document_urn><cache_urn type="urn">urn:local:.:35-jdaap4k</cache_urn><weak_referenced_documents type="list"><weak_referenced_documents type="int">0</weak_referenced_documents><weak_referenced_documents type="int">1</weak_referenced_documents></weak_referenced_documents><description></description><override_modified_date type="date">1747753405671</override_modified_date><cache_name>Translation</cache_name><cache_created type="date">1747753405663</cache_created><referenced_documents type="list"><referenced_documents>urn:local:.:a7-jdaap4y@7</referenced_documents><referenced_documents>urn:local:.:a9-jdaap4y@1</referenced_documents></referenced_documents></hiddenFields><fields><document_size type="bytes">376</document_size></fields><originalElement><XMLSerialisableRootElement finishedAddingOutputDocuments="true"><inputDocument class="urn" weakReference="true">urn:local:.:a7-jdaap4y</inputDocument><outputDocument class="urn" weakReference="true">urn:local:.:a9-jdaap4y</outputDocument><operationId>translation</operationId><timeAtWhichOperationWasRun>1747753405659</timeAtWhichOperationWasRun></XMLSerialisableRootElement></originalElement><additionalXml perUser="true" /><additionalXml perUser="false"><DocumentHistory geneiousVersion="7.1.9" additionalXmlKey="DocumentHistory"><entryFields><DocumentHistoryEntryField class="com.biomatters.geneious.publicapi.documents.DocumentHistoryEntryFieldImplementation"><com.biomatters.date fieldName="Created"><![CDATA[1747753405663]]></com.biomatters.date></DocumentHistoryEntryField><DocumentHistoryEntryField class="com.biomatters.geneious.publicapi.documents.DocumentHistoryEntryFieldImplementation"><com.biomatters.user fieldName="User"><![CDATA[Igor.Kryvoruchko]]></com.biomatters.user></DocumentHistoryEntryField><DocumentHistoryEntryField class="com.biomatters.geneious.publicapi.documents.DocumentHistoryEntryFieldImplementation"><com.biomatters.geneiousVersion fieldName="Geneious Version"><![CDATA[7.1.9]]></com.biomatters.geneiousVersion></DocumentHistoryEntryField><DocumentHistoryEntryField class="com.biomatters.geneious.publicapi.documents.DocumentHistoryEntryFieldImplementation"><com.biomatters.autogeneratedEntry fieldName="" /></DocumentHistoryEntryField></entryFields><entryFields><DocumentHistoryEntryField class="com.biomatters.geneious.publicapi.documents.DocumentHistoryEntryFieldImplementation"><com.biomatters.date fieldName="Saved"><![CDATA[1747753405673]]></com.biomatters.date></DocumentHistoryEntryField><DocumentHistoryEntryField class="com.biomatters.geneious.publicapi.documents.DocumentHistoryEntryFieldImplementation"><com.biomatters.user fieldName="User"><![CDATA[Igor.Kryvoruchko]]></com.biomatters.user></DocumentHistoryEntryField><DocumentHistoryEntryField class="com.biomatters.geneious.publicapi.documents.DocumentHistoryEntryFieldImplementation"><com.biomatters.geneiousVersion fieldName="Geneious Version"><![CDATA[7.1.9]]></com.biomatters.geneiousVersion></DocumentHistoryEntryField><DocumentHistoryEntryField class="com.biomatters.geneious.publicapi.documents.DocumentHistoryEntryFieldImplementation"><com.biomatters.autogeneratedEntry fieldName="" /></DocumentHistoryEntryField></entryFields></DocumentHistory></additionalXml></geneiousDocument>
<geneiousDocument class="com.biomatters.geneious.publicapi.documents.OperationRecordDocument" version="1.3-11" revisionNumber="1" geneiousVersion="7.1.9" geneiousVersionMinimum="6.0" PluginDocument_FormatLastChanged="6.0" PluginDocument_FormatLastExtended="6.0" PluginDocument_OldestVersionSerializableTo="6.0" isReferenceOnly="true"><hiddenFields><cache_plugin_document_urn></cache_plugin_document_urn><cache_urn type="urn">urn:local:.:36-jdaap4k</cache_urn><weak_referenced_documents type="list"><weak_referenced_documents type="int">0</weak_referenced_documents><weak_referenced_documents type="int">1</weak_referenced_documents><weak_referenced_documents type="int">2</weak_referenced_documents></weak_referenced_documents><description></description><override_modified_date type="date">1747752169954</override_modified_date><cache_name>Alignment</cache_name><cache_created type="date">1747752168643</cache_created><referenced_documents type="list"><referenced_documents>urn:local:.:a7-jdaap4y@5</referenced_documents><referenced_documents>urn:local:.:a8-jdaap4y@2</referenced_documents><referenced_documents>urn:local:.:aa-jdaap4y@1</referenced_documents></referenced_documents></hiddenFields><fields><document_size type="bytes">479</document_size></fields><originalElement><XMLSerialisableRootElement finishedAddingOutputDocuments="true"><inputDocument class="urn" weakReference="true">urn:local:.:a7-jdaap4y</inputDocument><inputDocument class="urn" weakReference="true">urn:local:.:a8-jdaap4y</inputDocument><outputDocument class="urn" weakReference="true">urn:local:.:aa-jdaap4y</outputDocument><operationId>Category_Operation_Alignment</operationId><timeAtWhichOperationWasRun>1747752168643</timeAtWhichOperationWasRun></XMLSerialisableRootElement></originalElement><additionalXml perUser="true" /><additionalXml perUser="false"><DocumentHistory geneiousVersion="7.1.9" additionalXmlKey="DocumentHistory"><entryFields><DocumentHistoryEntryField class="com.biomatters.geneious.publicapi.documents.DocumentHistoryEntryFieldImplementation"><com.biomatters.date fieldName="Created"><![CDATA[1747752168643]]></com.biomatters.date></DocumentHistoryEntryField><DocumentHistoryEntryField class="com.biomatters.geneious.publicapi.documents.DocumentHistoryEntryFieldImplementation"><com.biomatters.user fieldName="User"><![CDATA[Igor.Kryvoruchko]]></com.biomatters.user></DocumentHistoryEntryField><DocumentHistoryEntryField class="com.biomatters.geneious.publicapi.documents.DocumentHistoryEntryFieldImplementation"><com.biomatters.geneiousVersion fieldName="Geneious Version"><![CDATA[7.1.9]]></com.biomatters.geneiousVersion></DocumentHistoryEntryField><DocumentHistoryEntryField class="com.biomatters.geneious.publicapi.documents.DocumentHistoryEntryFieldImplementation"><com.biomatters.autogeneratedEntry fieldName="" /></DocumentHistoryEntryField></entryFields><entryFields><DocumentHistoryEntryField class="com.biomatters.geneious.publicapi.documents.DocumentHistoryEntryFieldImplementation"><com.biomatters.date fieldName="Saved"><![CDATA[1747752169957]]></com.biomatters.date></DocumentHistoryEntryField><DocumentHistoryEntryField class="com.biomatters.geneious.publicapi.documents.DocumentHistoryEntryFieldImplementation"><com.biomatters.user fieldName="User"><![CDATA[Igor.Kryvoruchko]]></com.biomatters.user></DocumentHistoryEntryField><DocumentHistoryEntryField class="com.biomatters.geneious.publicapi.documents.DocumentHistoryEntryFieldImplementation"><com.biomatters.geneiousVersion fieldName="Geneious Version"><![CDATA[7.1.9]]></com.biomatters.geneiousVersion></DocumentHistoryEntryField><DocumentHistoryEntryField class="com.biomatters.geneious.publicapi.documents.DocumentHistoryEntryFieldImplementation"><com.biomatters.autogeneratedEntry fieldName="" /></DocumentHistoryEntryField></entryFields></DocumentHistory></additionalXml></geneiousDocument>
<geneiousDocument class="com.biomatters.geneious.publicapi.documents.OperationRecordDocument" version="1.3-11" revisionNumber="1" geneiousVersion="7.1.9" geneiousVersionMinimum="6.0" PluginDocument_FormatLastChanged="6.0" PluginDocument_FormatLastExtended="6.0" PluginDocument_OldestVersionSerializableTo="6.0" isReferenceOnly="true"><hiddenFields><cache_plugin_document_urn></cache_plugin_document_urn><cache_urn type="urn">urn:local:.:37-jdaap4k</cache_urn><weak_referenced_documents type="list"><weak_referenced_documents type="int">0</weak_referenced_documents><weak_referenced_documents type="int">1</weak_referenced_documents></weak_referenced_documents><description></description><override_modified_date type="date">1747753451967</override_modified_date><cache_name>Translation</cache_name><cache_created type="date">1747753451959</cache_created><referenced_documents type="list"><referenced_documents>urn:local:.:a7-jdaap4y@8</referenced_documents><referenced_documents>urn:local:.:ab-jdaap4y@1</referenced_documents></referenced_documents></hiddenFields><fields><document_size type="bytes">376</document_size></fields><originalElement><XMLSerialisableRootElement finishedAddingOutputDocuments="true"><inputDocument class="urn" weakReference="true">urn:local:.:a7-jdaap4y</inputDocument><outputDocument class="urn" weakReference="true">urn:local:.:ab-jdaap4y</outputDocument><operationId>translation</operationId><timeAtWhichOperationWasRun>1747753451955</timeAtWhichOperationWasRun></XMLSerialisableRootElement></originalElement><additionalXml perUser="true" /><additionalXml perUser="false"><DocumentHistory geneiousVersion="7.1.9" additionalXmlKey="DocumentHistory"><entryFields><DocumentHistoryEntryField class="com.biomatters.geneious.publicapi.documents.DocumentHistoryEntryFieldImplementation"><com.biomatters.date fieldName="Created"><![CDATA[1747753451959]]></com.biomatters.date></DocumentHistoryEntryField><DocumentHistoryEntryField class="com.biomatters.geneious.publicapi.documents.DocumentHistoryEntryFieldImplementation"><com.biomatters.user fieldName="User"><![CDATA[Igor.Kryvoruchko]]></com.biomatters.user></DocumentHistoryEntryField><DocumentHistoryEntryField class="com.biomatters.geneious.publicapi.documents.DocumentHistoryEntryFieldImplementation"><com.biomatters.geneiousVersion fieldName="Geneious Version"><![CDATA[7.1.9]]></com.biomatters.geneiousVersion></DocumentHistoryEntryField><DocumentHistoryEntryField class="com.biomatters.geneious.publicapi.documents.DocumentHistoryEntryFieldImplementation"><com.biomatters.autogeneratedEntry fieldName="" /></DocumentHistoryEntryField></entryFields><entryFields><DocumentHistoryEntryField class="com.biomatters.geneious.publicapi.documents.DocumentHistoryEntryFieldImplementation"><com.biomatters.date fieldName="Saved"><![CDATA[1747753451969]]></com.biomatters.date></DocumentHistoryEntryField><DocumentHistoryEntryField class="com.biomatters.geneious.publicapi.documents.DocumentHistoryEntryFieldImplementation"><com.biomatters.user fieldName="User"><![CDATA[Igor.Kryvoruchko]]></com.biomatters.user></DocumentHistoryEntryField><DocumentHistoryEntryField class="com.biomatters.geneious.publicapi.documents.DocumentHistoryEntryFieldImplementation"><com.biomatters.geneiousVersion fieldName="Geneious Version"><![CDATA[7.1.9]]></com.biomatters.geneiousVersion></DocumentHistoryEntryField><DocumentHistoryEntryField class="com.biomatters.geneious.publicapi.documents.DocumentHistoryEntryFieldImplementation"><com.biomatters.autogeneratedEntry fieldName="" /></DocumentHistoryEntryField></entryFields></DocumentHistory></additionalXml></geneiousDocument>
<geneiousDocument class="com.biomatters.geneious.publicapi.documents.OperationRecordDocument" version="1.3-11" revisionNumber="1" geneiousVersion="7.1.9" geneiousVersionMinimum="6.0" PluginDocument_FormatLastChanged="6.0" PluginDocument_FormatLastExtended="6.0" PluginDocument_OldestVersionSerializableTo="6.0" isReferenceOnly="true"><hiddenFields><cache_plugin_document_urn></cache_plugin_document_urn><cache_urn type="urn">urn:local:.:3a-jdaap4k</cache_urn><weak_referenced_documents type="list"><weak_referenced_documents type="int">0</weak_referenced_documents><weak_referenced_documents type="int">1</weak_referenced_documents><weak_referenced_documents type="int">2</weak_referenced_documents></weak_referenced_documents><description></description><override_modified_date type="date">1747816498873</override_modified_date><cache_name>Alignment</cache_name><cache_created type="date">1747816498547</cache_created><referenced_documents type="list"><referenced_documents>urn:local:.:ag-jdaap4y@5</referenced_documents><referenced_documents>urn:local:.:ae-jdaap4y@2</referenced_documents><referenced_documents>urn:local:.:du-jdaap56@1</referenced_documents></referenced_documents></hiddenFields><fields><document_size type="bytes">477</document_size></fields><originalElement><XMLSerialisableRootElement finishedAddingOutputDocuments="true"><inputDocument class="urn" weakReference="true">urn:local:.:ag-jdaap4y</inputDocument><inputDocument class="urn" weakReference="true">urn:local:.:ae-jdaap4y</inputDocument><outputDocument class="urn" weakReference="true">urn:local:.:du-jdaap56</outputDocument><operationId>Category_Operation_Alignment</operationId><timeAtWhichOperationWasRun>1747816498547</timeAtWhichOperationWasRun></XMLSerialisableRootElement></originalElement><additionalXml perUser="true" /><additionalXml perUser="false"><DocumentHistory geneiousVersion="7.1.9" additionalXmlKey="DocumentHistory"><entryFields><DocumentHistoryEntryField class="com.biomatters.geneious.publicapi.documents.DocumentHistoryEntryFieldImplementation"><com.biomatters.date fieldName="Created"><![CDATA[1747816498547]]></com.biomatters.date></DocumentHistoryEntryField><DocumentHistoryEntryField class="com.biomatters.geneious.publicapi.documents.DocumentHistoryEntryFieldImplementation"><com.biomatters.user fieldName="User"><![CDATA[Igor.Kryvoruchko]]></com.biomatters.user></DocumentHistoryEntryField><DocumentHistoryEntryField class="com.biomatters.geneious.publicapi.documents.DocumentHistoryEntryFieldImplementation"><com.biomatters.geneiousVersion fieldName="Geneious Version"><![CDATA[7.1.9]]></com.biomatters.geneiousVersion></DocumentHistoryEntryField><DocumentHistoryEntryField class="com.biomatters.geneious.publicapi.documents.DocumentHistoryEntryFieldImplementation"><com.biomatters.autogeneratedEntry fieldName="" /></DocumentHistoryEntryField></entryFields><entryFields><DocumentHistoryEntryField class="com.biomatters.geneious.publicapi.documents.DocumentHistoryEntryFieldImplementation"><com.biomatters.date fieldName="Saved"><![CDATA[1747816498877]]></com.biomatters.date></DocumentHistoryEntryField><DocumentHistoryEntryField class="com.biomatters.geneious.publicapi.documents.DocumentHistoryEntryFieldImplementation"><com.biomatters.user fieldName="User"><![CDATA[Igor.Kryvoruchko]]></com.biomatters.user></DocumentHistoryEntryField><DocumentHistoryEntryField class="com.biomatters.geneious.publicapi.documents.DocumentHistoryEntryFieldImplementation"><com.biomatters.geneiousVersion fieldName="Geneious Version"><![CDATA[7.1.9]]></com.biomatters.geneiousVersion></DocumentHistoryEntryField><DocumentHistoryEntryField class="com.biomatters.geneious.publicapi.documents.DocumentHistoryEntryFieldImplementation"><com.biomatters.autogeneratedEntry fieldName="" /></DocumentHistoryEntryField></entryFields></DocumentHistory></additionalXml></geneiousDocument>
<geneiousDocument class="com.biomatters.geneious.publicapi.documents.OperationRecordDocument" version="1.3-11" revisionNumber="1" geneiousVersion="7.1.9" geneiousVersionMinimum="6.0" PluginDocument_FormatLastChanged="6.0" PluginDocument_FormatLastExtended="6.0" PluginDocument_OldestVersionSerializableTo="6.0" isReferenceOnly="true"><hiddenFields><cache_plugin_document_urn></cache_plugin_document_urn><cache_urn type="urn">urn:local:.:38-jdaap4k</cache_urn><weak_referenced_documents type="list"><weak_referenced_documents type="int">0</weak_referenced_documents><weak_referenced_documents type="int">1</weak_referenced_documents></weak_referenced_documents><description></description><override_modified_date type="date">1747816519650</override_modified_date><cache_name>Translation</cache_name><cache_created type="date">1747816519641</cache_created><referenced_documents type="list"><referenced_documents>urn:local:.:ag-jdaap4y@7</referenced_documents><referenced_documents>urn:local:.:ad-jdaap4y@1</referenced_documents></referenced_documents></hiddenFields><fields><document_size type="bytes">375</document_size></fields><originalElement><XMLSerialisableRootElement finishedAddingOutputDocuments="true"><inputDocument class="urn" weakReference="true">urn:local:.:ag-jdaap4y</inputDocument><outputDocument class="urn" weakReference="true">urn:local:.:ad-jdaap4y</outputDocument><operationId>translation</operationId><timeAtWhichOperationWasRun>1747816519635</timeAtWhichOperationWasRun></XMLSerialisableRootElement></originalElement><additionalXml perUser="true" /><additionalXml perUser="false"><DocumentHistory geneiousVersion="7.1.9" additionalXmlKey="DocumentHistory"><entryFields><DocumentHistoryEntryField class="com.biomatters.geneious.publicapi.documents.DocumentHistoryEntryFieldImplementation"><com.biomatters.date fieldName="Created"><![CDATA[1747816519641]]></com.biomatters.date></DocumentHistoryEntryField><DocumentHistoryEntryField class="com.biomatters.geneious.publicapi.documents.DocumentHistoryEntryFieldImplementation"><com.biomatters.user fieldName="User"><![CDATA[Igor.Kryvoruchko]]></com.biomatters.user></DocumentHistoryEntryField><DocumentHistoryEntryField class="com.biomatters.geneious.publicapi.documents.DocumentHistoryEntryFieldImplementation"><com.biomatters.geneiousVersion fieldName="Geneious Version"><![CDATA[7.1.9]]></com.biomatters.geneiousVersion></DocumentHistoryEntryField><DocumentHistoryEntryField class="com.biomatters.geneious.publicapi.documents.DocumentHistoryEntryFieldImplementation"><com.biomatters.autogeneratedEntry fieldName="" /></DocumentHistoryEntryField></entryFields><entryFields><DocumentHistoryEntryField class="com.biomatters.geneious.publicapi.documents.DocumentHistoryEntryFieldImplementation"><com.biomatters.date fieldName="Saved"><![CDATA[1747816519653]]></com.biomatters.date></DocumentHistoryEntryField><DocumentHistoryEntryField class="com.biomatters.geneious.publicapi.documents.DocumentHistoryEntryFieldImplementation"><com.biomatters.user fieldName="User"><![CDATA[Igor.Kryvoruchko]]></com.biomatters.user></DocumentHistoryEntryField><DocumentHistoryEntryField class="com.biomatters.geneious.publicapi.documents.DocumentHistoryEntryFieldImplementation"><com.biomatters.geneiousVersion fieldName="Geneious Version"><![CDATA[7.1.9]]></com.biomatters.geneiousVersion></DocumentHistoryEntryField><DocumentHistoryEntryField class="com.biomatters.geneious.publicapi.documents.DocumentHistoryEntryFieldImplementation"><com.biomatters.autogeneratedEntry fieldName="" /></DocumentHistoryEntryField></entryFields></DocumentHistory></additionalXml></geneiousDocument>
<geneiousDocument class="com.biomatters.geneious.publicapi.documents.OperationRecordDocument" version="1.3-11" revisionNumber="1" geneiousVersion="7.1.9" geneiousVersionMinimum="6.0" PluginDocument_FormatLastChanged="6.0" PluginDocument_FormatLastExtended="6.0" PluginDocument_OldestVersionSerializableTo="6.0" isReferenceOnly="true"><hiddenFields><cache_plugin_document_urn></cache_plugin_document_urn><cache_urn type="urn">urn:local:.:39-jdaap4k</cache_urn><weak_referenced_documents type="list"><weak_referenced_documents type="int">0</weak_referenced_documents><weak_referenced_documents type="int">1</weak_referenced_documents></weak_referenced_documents><description></description><override_modified_date type="date">1747816541143</override_modified_date><cache_name>Translation</cache_name><cache_created type="date">1747816541127</cache_created><referenced_documents type="list"><referenced_documents>urn:local:.:ag-jdaap4y@8</referenced_documents><referenced_documents>urn:local:.:af-jdaap4y@1</referenced_documents></referenced_documents></hiddenFields><fields><document_size type="bytes">375</document_size></fields><originalElement><XMLSerialisableRootElement finishedAddingOutputDocuments="true"><inputDocument class="urn" weakReference="true">urn:local:.:ag-jdaap4y</inputDocument><outputDocument class="urn" weakReference="true">urn:local:.:af-jdaap4y</outputDocument><operationId>translation</operationId><timeAtWhichOperationWasRun>1747816541122</timeAtWhichOperationWasRun></XMLSerialisableRootElement></originalElement><additionalXml perUser="true" /><additionalXml perUser="false"><DocumentHistory geneiousVersion="7.1.9" additionalXmlKey="DocumentHistory"><entryFields><DocumentHistoryEntryField class="com.biomatters.geneious.publicapi.documents.DocumentHistoryEntryFieldImplementation"><com.biomatters.date fieldName="Created"><![CDATA[1747816541127]]></com.biomatters.date></DocumentHistoryEntryField><DocumentHistoryEntryField class="com.biomatters.geneious.publicapi.documents.DocumentHistoryEntryFieldImplementation"><com.biomatters.user fieldName="User"><![CDATA[Igor.Kryvoruchko]]></com.biomatters.user></DocumentHistoryEntryField><DocumentHistoryEntryField class="com.biomatters.geneious.publicapi.documents.DocumentHistoryEntryFieldImplementation"><com.biomatters.geneiousVersion fieldName="Geneious Version"><![CDATA[7.1.9]]></com.biomatters.geneiousVersion></DocumentHistoryEntryField><DocumentHistoryEntryField class="com.biomatters.geneious.publicapi.documents.DocumentHistoryEntryFieldImplementation"><com.biomatters.autogeneratedEntry fieldName="" /></DocumentHistoryEntryField></entryFields><entryFields><DocumentHistoryEntryField class="com.biomatters.geneious.publicapi.documents.DocumentHistoryEntryFieldImplementation"><com.biomatters.date fieldName="Saved"><![CDATA[1747816541147]]></com.biomatters.date></DocumentHistoryEntryField><DocumentHistoryEntryField class="com.biomatters.geneious.publicapi.documents.DocumentHistoryEntryFieldImplementation"><com.biomatters.user fieldName="User"><![CDATA[Igor.Kryvoruchko]]></com.biomatters.user></DocumentHistoryEntryField><DocumentHistoryEntryField class="com.biomatters.geneious.publicapi.documents.DocumentHistoryEntryFieldImplementation"><com.biomatters.geneiousVersion fieldName="Geneious Version"><![CDATA[7.1.9]]></com.biomatters.geneiousVersion></DocumentHistoryEntryField><DocumentHistoryEntryField class="com.biomatters.geneious.publicapi.documents.DocumentHistoryEntryFieldImplementation"><com.biomatters.autogeneratedEntry fieldName="" /></DocumentHistoryEntryField></entryFields></DocumentHistory></additionalXml></geneiousDocument>
<geneiousDocument class="com.biomatters.geneious.publicapi.documents.OperationRecordDocument" version="1.3-11" revisionNumber="1" geneiousVersion="7.1.9" geneiousVersionMinimum="6.0" PluginDocument_FormatLastChanged="6.0" PluginDocument_FormatLastExtended="6.0" PluginDocument_OldestVersionSerializableTo="6.0" isReferenceOnly="true"><hiddenFields><cache_plugin_document_urn></cache_plugin_document_urn><cache_urn type="urn">urn:local:.:3c-jdaap4k</cache_urn><weak_referenced_documents type="list"><weak_referenced_documents type="int">0</weak_referenced_documents><weak_referenced_documents type="int">1</weak_referenced_documents></weak_referenced_documents><description></description><override_modified_date type="date">1747734066833</override_modified_date><cache_name>Translation</cache_name><cache_created type="date">1747734066823</cache_created><referenced_documents type="list"><referenced_documents>urn:local:.:ai-jdaap4y@8</referenced_documents><referenced_documents>urn:local:.:aj-jdaap4y@1</referenced_documents></referenced_documents></hiddenFields><fields><document_size type="bytes">376</document_size></fields><originalElement><XMLSerialisableRootElement finishedAddingOutputDocuments="true"><inputDocument class="urn" weakReference="true">urn:local:.:ai-jdaap4y</inputDocument><outputDocument class="urn" weakReference="true">urn:local:.:aj-jdaap4y</outputDocument><operationId>translation</operationId><timeAtWhichOperationWasRun>1747734066821</timeAtWhichOperationWasRun></XMLSerialisableRootElement></originalElement><additionalXml perUser="true" /><additionalXml perUser="false"><DocumentHistory geneiousVersion="7.1.9" additionalXmlKey="DocumentHistory"><entryFields><DocumentHistoryEntryField class="com.biomatters.geneious.publicapi.documents.DocumentHistoryEntryFieldImplementation"><com.biomatters.date fieldName="Created"><![CDATA[1747734066823]]></com.biomatters.date></DocumentHistoryEntryField><DocumentHistoryEntryField class="com.biomatters.geneious.publicapi.documents.DocumentHistoryEntryFieldImplementation"><com.biomatters.user fieldName="User"><![CDATA[Igor.Kryvoruchko]]></com.biomatters.user></DocumentHistoryEntryField><DocumentHistoryEntryField class="com.biomatters.geneious.publicapi.documents.DocumentHistoryEntryFieldImplementation"><com.biomatters.geneiousVersion fieldName="Geneious Version"><![CDATA[7.1.9]]></com.biomatters.geneiousVersion></DocumentHistoryEntryField><DocumentHistoryEntryField class="com.biomatters.geneious.publicapi.documents.DocumentHistoryEntryFieldImplementation"><com.biomatters.autogeneratedEntry fieldName="" /></DocumentHistoryEntryField></entryFields><entryFields><DocumentHistoryEntryField class="com.biomatters.geneious.publicapi.documents.DocumentHistoryEntryFieldImplementation"><com.biomatters.date fieldName="Saved"><![CDATA[1747734066836]]></com.biomatters.date></DocumentHistoryEntryField><DocumentHistoryEntryField class="com.biomatters.geneious.publicapi.documents.DocumentHistoryEntryFieldImplementation"><com.biomatters.user fieldName="User"><![CDATA[Igor.Kryvoruchko]]></com.biomatters.user></DocumentHistoryEntryField><DocumentHistoryEntryField class="com.biomatters.geneious.publicapi.documents.DocumentHistoryEntryFieldImplementation"><com.biomatters.geneiousVersion fieldName="Geneious Version"><![CDATA[7.1.9]]></com.biomatters.geneiousVersion></DocumentHistoryEntryField><DocumentHistoryEntryField class="com.biomatters.geneious.publicapi.documents.DocumentHistoryEntryFieldImplementation"><com.biomatters.autogeneratedEntry fieldName="" /></DocumentHistoryEntryField></entryFields></DocumentHistory></additionalXml></geneiousDocument>
<geneiousDocument class="com.biomatters.geneious.publicapi.documents.OperationRecordDocument" version="1.3-11" revisionNumber="1" geneiousVersion="7.1.9" geneiousVersionMinimum="6.0" PluginDocument_FormatLastChanged="6.0" PluginDocument_FormatLastExtended="6.0" PluginDocument_OldestVersionSerializableTo="6.0" isReferenceOnly="true"><hiddenFields><cache_plugin_document_urn></cache_plugin_document_urn><cache_urn type="urn">urn:local:.:3b-jdaap4k</cache_urn><weak_referenced_documents type="list"><weak_referenced_documents type="int">0</weak_referenced_documents><weak_referenced_documents type="int">1</weak_referenced_documents><weak_referenced_documents type="int">2</weak_referenced_documents></weak_referenced_documents><description></description><override_modified_date type="date">1747738639827</override_modified_date><cache_name>Alignment</cache_name><cache_created type="date">1747738638122</cache_created><referenced_documents type="list"><referenced_documents>urn:local:.:ai-jdaap4y@18</referenced_documents><referenced_documents>urn:local:.:ah-jdaap4y@10</referenced_documents><referenced_documents>urn:local:.:dv-jdaap56@1</referenced_documents></referenced_documents></hiddenFields><fields><document_size type="bytes">479</document_size></fields><originalElement><XMLSerialisableRootElement finishedAddingOutputDocuments="true"><inputDocument class="urn" weakReference="true">urn:local:.:ai-jdaap4y</inputDocument><inputDocument class="urn" weakReference="true">urn:local:.:ah-jdaap4y</inputDocument><outputDocument class="urn" weakReference="true">urn:local:.:dv-jdaap56</outputDocument><operationId>Category_Operation_Alignment</operationId><timeAtWhichOperationWasRun>1747738638122</timeAtWhichOperationWasRun></XMLSerialisableRootElement></originalElement><additionalXml perUser="true" /><additionalXml perUser="false"><DocumentHistory geneiousVersion="7.1.9" additionalXmlKey="DocumentHistory"><entryFields><DocumentHistoryEntryField class="com.biomatters.geneious.publicapi.documents.DocumentHistoryEntryFieldImplementation"><com.biomatters.date fieldName="Created"><![CDATA[1747738638122]]></com.biomatters.date></DocumentHistoryEntryField><DocumentHistoryEntryField class="com.biomatters.geneious.publicapi.documents.DocumentHistoryEntryFieldImplementation"><com.biomatters.user fieldName="User"><![CDATA[Igor.Kryvoruchko]]></com.biomatters.user></DocumentHistoryEntryField><DocumentHistoryEntryField class="com.biomatters.geneious.publicapi.documents.DocumentHistoryEntryFieldImplementation"><com.biomatters.geneiousVersion fieldName="Geneious Version"><![CDATA[7.1.9]]></com.biomatters.geneiousVersion></DocumentHistoryEntryField><DocumentHistoryEntryField class="com.biomatters.geneious.publicapi.documents.DocumentHistoryEntryFieldImplementation"><com.biomatters.autogeneratedEntry fieldName="" /></DocumentHistoryEntryField></entryFields><entryFields><DocumentHistoryEntryField class="com.biomatters.geneious.publicapi.documents.DocumentHistoryEntryFieldImplementation"><com.biomatters.date fieldName="Saved"><![CDATA[1747738639827]]></com.biomatters.date></DocumentHistoryEntryField><DocumentHistoryEntryField class="com.biomatters.geneious.publicapi.documents.DocumentHistoryEntryFieldImplementation"><com.biomatters.user fieldName="User"><![CDATA[Igor.Kryvoruchko]]></com.biomatters.user></DocumentHistoryEntryField><DocumentHistoryEntryField class="com.biomatters.geneious.publicapi.documents.DocumentHistoryEntryFieldImplementation"><com.biomatters.geneiousVersion fieldName="Geneious Version"><![CDATA[7.1.9]]></com.biomatters.geneiousVersion></DocumentHistoryEntryField><DocumentHistoryEntryField class="com.biomatters.geneious.publicapi.documents.DocumentHistoryEntryFieldImplementation"><com.biomatters.autogeneratedEntry fieldName="" /></DocumentHistoryEntryField></entryFields></DocumentHistory></additionalXml></geneiousDocument>
<geneiousDocument class="com.biomatters.geneious.publicapi.documents.OperationRecordDocument" version="1.3-11" revisionNumber="1" geneiousVersion="7.1.9" geneiousVersionMinimum="6.0" PluginDocument_FormatLastChanged="6.0" PluginDocument_FormatLastExtended="6.0" PluginDocument_OldestVersionSerializableTo="6.0" isReferenceOnly="true"><hiddenFields><cache_plugin_document_urn></cache_plugin_document_urn><cache_urn type="urn">urn:local:.:3e-jdaap4k</cache_urn><weak_referenced_documents type="list"><weak_referenced_documents type="int">0</weak_referenced_documents><weak_referenced_documents type="int">1</weak_referenced_documents></weak_referenced_documents><description></description><override_modified_date type="date">1747734489834</override_modified_date><cache_name>Translation</cache_name><cache_created type="date">1747734489825</cache_created><referenced_documents type="list"><referenced_documents>urn:local:.:ai-jdaap4y@10</referenced_documents><referenced_documents>urn:local:.:am-jdaap4y@1</referenced_documents></referenced_documents></hiddenFields><fields><document_size type="bytes">376</document_size></fields><originalElement><XMLSerialisableRootElement finishedAddingOutputDocuments="true"><inputDocument class="urn" weakReference="true">urn:local:.:ai-jdaap4y</inputDocument><outputDocument class="urn" weakReference="true">urn:local:.:am-jdaap4y</outputDocument><operationId>translation</operationId><timeAtWhichOperationWasRun>1747734489822</timeAtWhichOperationWasRun></XMLSerialisableRootElement></originalElement><additionalXml perUser="true" /><additionalXml perUser="false"><DocumentHistory geneiousVersion="7.1.9" additionalXmlKey="DocumentHistory"><entryFields><DocumentHistoryEntryField class="com.biomatters.geneious.publicapi.documents.DocumentHistoryEntryFieldImplementation"><com.biomatters.date fieldName="Created"><![CDATA[1747734489825]]></com.biomatters.date></DocumentHistoryEntryField><DocumentHistoryEntryField class="com.biomatters.geneious.publicapi.documents.DocumentHistoryEntryFieldImplementation"><com.biomatters.user fieldName="User"><![CDATA[Igor.Kryvoruchko]]></com.biomatters.user></DocumentHistoryEntryField><DocumentHistoryEntryField class="com.biomatters.geneious.publicapi.documents.DocumentHistoryEntryFieldImplementation"><com.biomatters.geneiousVersion fieldName="Geneious Version"><![CDATA[7.1.9]]></com.biomatters.geneiousVersion></DocumentHistoryEntryField><DocumentHistoryEntryField class="com.biomatters.geneious.publicapi.documents.DocumentHistoryEntryFieldImplementation"><com.biomatters.autogeneratedEntry fieldName="" /></DocumentHistoryEntryField></entryFields><entryFields><DocumentHistoryEntryField class="com.biomatters.geneious.publicapi.documents.DocumentHistoryEntryFieldImplementation"><com.biomatters.date fieldName="Saved"><![CDATA[1747734489835]]></com.biomatters.date></DocumentHistoryEntryField><DocumentHistoryEntryField class="com.biomatters.geneious.publicapi.documents.DocumentHistoryEntryFieldImplementation"><com.biomatters.user fieldName="User"><![CDATA[Igor.Kryvoruchko]]></com.biomatters.user></DocumentHistoryEntryField><DocumentHistoryEntryField class="com.biomatters.geneious.publicapi.documents.DocumentHistoryEntryFieldImplementation"><com.biomatters.geneiousVersion fieldName="Geneious Version"><![CDATA[7.1.9]]></com.biomatters.geneiousVersion></DocumentHistoryEntryField><DocumentHistoryEntryField class="com.biomatters.geneious.publicapi.documents.DocumentHistoryEntryFieldImplementation"><com.biomatters.autogeneratedEntry fieldName="" /></DocumentHistoryEntryField></entryFields></DocumentHistory></additionalXml></geneiousDocument>
<geneiousDocument class="com.biomatters.geneious.publicapi.documents.OperationRecordDocument" version="1.3-11" revisionNumber="1" geneiousVersion="7.1.9" geneiousVersionMinimum="6.0" PluginDocument_FormatLastChanged="6.0" PluginDocument_FormatLastExtended="6.0" PluginDocument_OldestVersionSerializableTo="6.0" isReferenceOnly="true"><hiddenFields><cache_plugin_document_urn></cache_plugin_document_urn><cache_urn type="urn">urn:local:.:3d-jdaap4k</cache_urn><weak_referenced_documents type="list"><weak_referenced_documents type="int">0</weak_referenced_documents><weak_referenced_documents type="int">1</weak_referenced_documents></weak_referenced_documents><description></description><override_modified_date type="date">1747734096635</override_modified_date><cache_name>Translation</cache_name><cache_created type="date">1747734096623</cache_created><referenced_documents type="list"><referenced_documents>urn:local:.:ai-jdaap4y@9</referenced_documents><referenced_documents>urn:local:.:al-jdaap4y@1</referenced_documents></referenced_documents></hiddenFields><fields><document_size type="bytes">376</document_size></fields><originalElement><XMLSerialisableRootElement finishedAddingOutputDocuments="true"><inputDocument class="urn" weakReference="true">urn:local:.:ai-jdaap4y</inputDocument><outputDocument class="urn" weakReference="true">urn:local:.:al-jdaap4y</outputDocument><operationId>translation</operationId><timeAtWhichOperationWasRun>1747734096623</timeAtWhichOperationWasRun></XMLSerialisableRootElement></originalElement><additionalXml perUser="true" /><additionalXml perUser="false"><DocumentHistory geneiousVersion="7.1.9" additionalXmlKey="DocumentHistory"><entryFields><DocumentHistoryEntryField class="com.biomatters.geneious.publicapi.documents.DocumentHistoryEntryFieldImplementation"><com.biomatters.date fieldName="Created"><![CDATA[1747734096623]]></com.biomatters.date></DocumentHistoryEntryField><DocumentHistoryEntryField class="com.biomatters.geneious.publicapi.documents.DocumentHistoryEntryFieldImplementation"><com.biomatters.user fieldName="User"><![CDATA[Igor.Kryvoruchko]]></com.biomatters.user></DocumentHistoryEntryField><DocumentHistoryEntryField class="com.biomatters.geneious.publicapi.documents.DocumentHistoryEntryFieldImplementation"><com.biomatters.geneiousVersion fieldName="Geneious Version"><![CDATA[7.1.9]]></com.biomatters.geneiousVersion></DocumentHistoryEntryField><DocumentHistoryEntryField class="com.biomatters.geneious.publicapi.documents.DocumentHistoryEntryFieldImplementation"><com.biomatters.autogeneratedEntry fieldName="" /></DocumentHistoryEntryField></entryFields><entryFields><DocumentHistoryEntryField class="com.biomatters.geneious.publicapi.documents.DocumentHistoryEntryFieldImplementation"><com.biomatters.date fieldName="Saved"><![CDATA[1747734096638]]></com.biomatters.date></DocumentHistoryEntryField><DocumentHistoryEntryField class="com.biomatters.geneious.publicapi.documents.DocumentHistoryEntryFieldImplementation"><com.biomatters.user fieldName="User"><![CDATA[Igor.Kryvoruchko]]></com.biomatters.user></DocumentHistoryEntryField><DocumentHistoryEntryField class="com.biomatters.geneious.publicapi.documents.DocumentHistoryEntryFieldImplementation"><com.biomatters.geneiousVersion fieldName="Geneious Version"><![CDATA[7.1.9]]></com.biomatters.geneiousVersion></DocumentHistoryEntryField><DocumentHistoryEntryField class="com.biomatters.geneious.publicapi.documents.DocumentHistoryEntryFieldImplementation"><com.biomatters.autogeneratedEntry fieldName="" /></DocumentHistoryEntryField></entryFields></DocumentHistory></additionalXml></geneiousDocument>
<geneiousDocument class="com.biomatters.geneious.publicapi.documents.OperationRecordDocument" version="1.3-11" revisionNumber="1" geneiousVersion="7.1.9" geneiousVersionMinimum="6.0" PluginDocument_FormatLastChanged="6.0" PluginDocument_FormatLastExtended="6.0" PluginDocument_OldestVersionSerializableTo="6.0" isReferenceOnly="true"><hiddenFields><cache_plugin_document_urn></cache_plugin_document_urn><cache_urn type="urn">urn:local:.:3g-jdaap4k</cache_urn><weak_referenced_documents type="list"><weak_referenced_documents type="int">0</weak_referenced_documents><weak_referenced_documents type="int">1</weak_referenced_documents></weak_referenced_documents><description></description><override_modified_date type="date">1747382460179</override_modified_date><cache_name>Translation</cache_name><cache_created type="date">1747382460164</cache_created><referenced_documents type="list"><referenced_documents>urn:local:.:ar-jdaap50@7</referenced_documents><referenced_documents>urn:local:.:ap-jdaap50@1</referenced_documents></referenced_documents></hiddenFields><fields><document_size type="bytes">376</document_size></fields><originalElement><XMLSerialisableRootElement finishedAddingOutputDocuments="true"><inputDocument class="urn" weakReference="true">urn:local:.:ar-jdaap50</inputDocument><outputDocument class="urn" weakReference="true">urn:local:.:ap-jdaap50</outputDocument><operationId>translation</operationId><timeAtWhichOperationWasRun>1747382460164</timeAtWhichOperationWasRun></XMLSerialisableRootElement></originalElement><additionalXml perUser="true" /><additionalXml perUser="false"><DocumentHistory geneiousVersion="7.1.9" additionalXmlKey="DocumentHistory"><entryFields><DocumentHistoryEntryField class="com.biomatters.geneious.publicapi.documents.DocumentHistoryEntryFieldImplementation"><com.biomatters.date fieldName="Created"><![CDATA[1747382460164]]></com.biomatters.date></DocumentHistoryEntryField><DocumentHistoryEntryField class="com.biomatters.geneious.publicapi.documents.DocumentHistoryEntryFieldImplementation"><com.biomatters.user fieldName="User"><![CDATA[Igor.Kryvoruchko]]></com.biomatters.user></DocumentHistoryEntryField><DocumentHistoryEntryField class="com.biomatters.geneious.publicapi.documents.DocumentHistoryEntryFieldImplementation"><com.biomatters.geneiousVersion fieldName="Geneious Version"><![CDATA[7.1.9]]></com.biomatters.geneiousVersion></DocumentHistoryEntryField><DocumentHistoryEntryField class="com.biomatters.geneious.publicapi.documents.DocumentHistoryEntryFieldImplementation"><com.biomatters.autogeneratedEntry fieldName="" /></DocumentHistoryEntryField></entryFields><entryFields><DocumentHistoryEntryField class="com.biomatters.geneious.publicapi.documents.DocumentHistoryEntryFieldImplementation"><com.biomatters.date fieldName="Saved"><![CDATA[1747382460181]]></com.biomatters.date></DocumentHistoryEntryField><DocumentHistoryEntryField class="com.biomatters.geneious.publicapi.documents.DocumentHistoryEntryFieldImplementation"><com.biomatters.user fieldName="User"><![CDATA[Igor.Kryvoruchko]]></com.biomatters.user></DocumentHistoryEntryField><DocumentHistoryEntryField class="com.biomatters.geneious.publicapi.documents.DocumentHistoryEntryFieldImplementation"><com.biomatters.geneiousVersion fieldName="Geneious Version"><![CDATA[7.1.9]]></com.biomatters.geneiousVersion></DocumentHistoryEntryField><DocumentHistoryEntryField class="com.biomatters.geneious.publicapi.documents.DocumentHistoryEntryFieldImplementation"><com.biomatters.autogeneratedEntry fieldName="" /></DocumentHistoryEntryField></entryFields></DocumentHistory></additionalXml></geneiousDocument>
<geneiousDocument class="com.biomatters.geneious.publicapi.documents.OperationRecordDocument" version="1.3-11" revisionNumber="1" geneiousVersion="7.1.9" geneiousVersionMinimum="6.0" PluginDocument_FormatLastChanged="6.0" PluginDocument_FormatLastExtended="6.0" PluginDocument_OldestVersionSerializableTo="6.0" isReferenceOnly="true"><hiddenFields><cache_plugin_document_urn></cache_plugin_document_urn><cache_urn type="urn">urn:local:.:3f-jdaap4k</cache_urn><weak_referenced_documents type="list"><weak_referenced_documents type="int">0</weak_referenced_documents><weak_referenced_documents type="int">1</weak_referenced_documents></weak_referenced_documents><description></description><override_modified_date type="date">1747387675993</override_modified_date><cache_name>Translation</cache_name><cache_created type="date">1747387675993</cache_created><referenced_documents type="list"><referenced_documents>urn:local:.:ar-jdaap50@12</referenced_documents><referenced_documents>urn:local:.:ao-jdaap50@1</referenced_documents></referenced_documents></hiddenFields><fields><document_size type="bytes">376</document_size></fields><originalElement><XMLSerialisableRootElement finishedAddingOutputDocuments="true"><inputDocument class="urn" weakReference="true">urn:local:.:ar-jdaap50</inputDocument><outputDocument class="urn" weakReference="true">urn:local:.:ao-jdaap50</outputDocument><operationId>translation</operationId><timeAtWhichOperationWasRun>1747387675989</timeAtWhichOperationWasRun></XMLSerialisableRootElement></originalElement><additionalXml perUser="true" /><additionalXml perUser="false"><DocumentHistory geneiousVersion="7.1.9" additionalXmlKey="DocumentHistory"><entryFields><DocumentHistoryEntryField class="com.biomatters.geneious.publicapi.documents.DocumentHistoryEntryFieldImplementation"><com.biomatters.date fieldName="Created"><![CDATA[1747387675993]]></com.biomatters.date></DocumentHistoryEntryField><DocumentHistoryEntryField class="com.biomatters.geneious.publicapi.documents.DocumentHistoryEntryFieldImplementation"><com.biomatters.user fieldName="User"><![CDATA[Igor.Kryvoruchko]]></com.biomatters.user></DocumentHistoryEntryField><DocumentHistoryEntryField class="com.biomatters.geneious.publicapi.documents.DocumentHistoryEntryFieldImplementation"><com.biomatters.geneiousVersion fieldName="Geneious Version"><![CDATA[7.1.9]]></com.biomatters.geneiousVersion></DocumentHistoryEntryField><DocumentHistoryEntryField class="com.biomatters.geneious.publicapi.documents.DocumentHistoryEntryFieldImplementation"><com.biomatters.autogeneratedEntry fieldName="" /></DocumentHistoryEntryField></entryFields><entryFields><DocumentHistoryEntryField class="com.biomatters.geneious.publicapi.documents.DocumentHistoryEntryFieldImplementation"><com.biomatters.date fieldName="Saved"><![CDATA[1747387675993]]></com.biomatters.date></DocumentHistoryEntryField><DocumentHistoryEntryField class="com.biomatters.geneious.publicapi.documents.DocumentHistoryEntryFieldImplementation"><com.biomatters.user fieldName="User"><![CDATA[Igor.Kryvoruchko]]></com.biomatters.user></DocumentHistoryEntryField><DocumentHistoryEntryField class="com.biomatters.geneious.publicapi.documents.DocumentHistoryEntryFieldImplementation"><com.biomatters.geneiousVersion fieldName="Geneious Version"><![CDATA[7.1.9]]></com.biomatters.geneiousVersion></DocumentHistoryEntryField><DocumentHistoryEntryField class="com.biomatters.geneious.publicapi.documents.DocumentHistoryEntryFieldImplementation"><com.biomatters.autogeneratedEntry fieldName="" /></DocumentHistoryEntryField></entryFields></DocumentHistory></additionalXml></geneiousDocument>
<geneiousDocument class="com.biomatters.geneious.publicapi.documents.OperationRecordDocument" version="1.3-11" revisionNumber="1" geneiousVersion="7.1.9" geneiousVersionMinimum="6.0" PluginDocument_FormatLastChanged="6.0" PluginDocument_FormatLastExtended="6.0" PluginDocument_OldestVersionSerializableTo="6.0" isReferenceOnly="true"><hiddenFields><cache_plugin_document_urn></cache_plugin_document_urn><cache_urn type="urn">urn:local:.:3h-jdaap4k</cache_urn><weak_referenced_documents type="list"><weak_referenced_documents type="int">0</weak_referenced_documents><weak_referenced_documents type="int">1</weak_referenced_documents><weak_referenced_documents type="int">2</weak_referenced_documents></weak_referenced_documents><description></description><override_modified_date type="date">1747382413539</override_modified_date><cache_name>Alignment</cache_name><cache_created type="date">1747382410412</cache_created><referenced_documents type="list"><referenced_documents>urn:local:.:ar-jdaap50@5</referenced_documents><referenced_documents>urn:local:.:aq-jdaap50@2</referenced_documents><referenced_documents>urn:local:.:dw-jdaap56@1</referenced_documents></referenced_documents></hiddenFields><fields><document_size type="bytes">479</document_size></fields><originalElement><XMLSerialisableRootElement finishedAddingOutputDocuments="true"><inputDocument class="urn" weakReference="true">urn:local:.:ar-jdaap50</inputDocument><inputDocument class="urn" weakReference="true">urn:local:.:aq-jdaap50</inputDocument><outputDocument class="urn" weakReference="true">urn:local:.:dw-jdaap56</outputDocument><operationId>Category_Operation_Alignment</operationId><timeAtWhichOperationWasRun>1747382410412</timeAtWhichOperationWasRun></XMLSerialisableRootElement></originalElement><additionalXml perUser="true" /><additionalXml perUser="false"><DocumentHistory geneiousVersion="7.1.9" additionalXmlKey="DocumentHistory"><entryFields><DocumentHistoryEntryField class="com.biomatters.geneious.publicapi.documents.DocumentHistoryEntryFieldImplementation"><com.biomatters.date fieldName="Created"><![CDATA[1747382410412]]></com.biomatters.date></DocumentHistoryEntryField><DocumentHistoryEntryField class="com.biomatters.geneious.publicapi.documents.DocumentHistoryEntryFieldImplementation"><com.biomatters.user fieldName="User"><![CDATA[Igor.Kryvoruchko]]></com.biomatters.user></DocumentHistoryEntryField><DocumentHistoryEntryField class="com.biomatters.geneious.publicapi.documents.DocumentHistoryEntryFieldImplementation"><com.biomatters.geneiousVersion fieldName="Geneious Version"><![CDATA[7.1.9]]></com.biomatters.geneiousVersion></DocumentHistoryEntryField><DocumentHistoryEntryField class="com.biomatters.geneious.publicapi.documents.DocumentHistoryEntryFieldImplementation"><com.biomatters.autogeneratedEntry fieldName="" /></DocumentHistoryEntryField></entryFields><entryFields><DocumentHistoryEntryField class="com.biomatters.geneious.publicapi.documents.DocumentHistoryEntryFieldImplementation"><com.biomatters.date fieldName="Saved"><![CDATA[1747382413542]]></com.biomatters.date></DocumentHistoryEntryField><DocumentHistoryEntryField class="com.biomatters.geneious.publicapi.documents.DocumentHistoryEntryFieldImplementation"><com.biomatters.user fieldName="User"><![CDATA[Igor.Kryvoruchko]]></com.biomatters.user></DocumentHistoryEntryField><DocumentHistoryEntryField class="com.biomatters.geneious.publicapi.documents.DocumentHistoryEntryFieldImplementation"><com.biomatters.geneiousVersion fieldName="Geneious Version"><![CDATA[7.1.9]]></com.biomatters.geneiousVersion></DocumentHistoryEntryField><DocumentHistoryEntryField class="com.biomatters.geneious.publicapi.documents.DocumentHistoryEntryFieldImplementation"><com.biomatters.autogeneratedEntry fieldName="" /></DocumentHistoryEntryField></entryFields></DocumentHistory></additionalXml></geneiousDocument>
<geneiousDocument class="com.biomatters.geneious.publicapi.documents.OperationRecordDocument" version="1.3-11" revisionNumber="1" geneiousVersion="7.1.9" geneiousVersionMinimum="6.0" PluginDocument_FormatLastChanged="6.0" PluginDocument_FormatLastExtended="6.0" PluginDocument_OldestVersionSerializableTo="6.0" isReferenceOnly="true"><hiddenFields><cache_plugin_document_urn></cache_plugin_document_urn><cache_urn type="urn">urn:local:.:3i-jdaap4k</cache_urn><weak_referenced_documents type="list"><weak_referenced_documents type="int">0</weak_referenced_documents><weak_referenced_documents type="int">1</weak_referenced_documents><weak_referenced_documents type="int">2</weak_referenced_documents></weak_referenced_documents><description></description><override_modified_date type="date">1746975560590</override_modified_date><cache_name>Alignment</cache_name><cache_created type="date">1746975559842</cache_created><referenced_documents type="list"><referenced_documents>urn:local:.:as-jdaap50@5</referenced_documents><referenced_documents>urn:local:.:at-jdaap50@2</referenced_documents><referenced_documents>urn:local:.:dx-jdaap56@1</referenced_documents></referenced_documents></hiddenFields><fields><document_size type="bytes">479</document_size></fields><originalElement><XMLSerialisableRootElement finishedAddingOutputDocuments="true"><inputDocument class="urn" weakReference="true">urn:local:.:as-jdaap50</inputDocument><inputDocument class="urn" weakReference="true">urn:local:.:at-jdaap50</inputDocument><outputDocument class="urn" weakReference="true">urn:local:.:dx-jdaap56</outputDocument><operationId>Category_Operation_Alignment</operationId><timeAtWhichOperationWasRun>1746975559841</timeAtWhichOperationWasRun></XMLSerialisableRootElement></originalElement><additionalXml perUser="true" /><additionalXml perUser="false"><DocumentHistory geneiousVersion="7.1.9" additionalXmlKey="DocumentHistory"><entryFields><DocumentHistoryEntryField class="com.biomatters.geneious.publicapi.documents.DocumentHistoryEntryFieldImplementation"><com.biomatters.date fieldName="Created"><![CDATA[1746975559842]]></com.biomatters.date></DocumentHistoryEntryField><DocumentHistoryEntryField class="com.biomatters.geneious.publicapi.documents.DocumentHistoryEntryFieldImplementation"><com.biomatters.user fieldName="User"><![CDATA[Igor.Kryvoruchko]]></com.biomatters.user></DocumentHistoryEntryField><DocumentHistoryEntryField class="com.biomatters.geneious.publicapi.documents.DocumentHistoryEntryFieldImplementation"><com.biomatters.geneiousVersion fieldName="Geneious Version"><![CDATA[7.1.9]]></com.biomatters.geneiousVersion></DocumentHistoryEntryField><DocumentHistoryEntryField class="com.biomatters.geneious.publicapi.documents.DocumentHistoryEntryFieldImplementation"><com.biomatters.autogeneratedEntry fieldName="" /></DocumentHistoryEntryField></entryFields><entryFields><DocumentHistoryEntryField class="com.biomatters.geneious.publicapi.documents.DocumentHistoryEntryFieldImplementation"><com.biomatters.date fieldName="Saved"><![CDATA[1746975560590]]></com.biomatters.date></DocumentHistoryEntryField><DocumentHistoryEntryField class="com.biomatters.geneious.publicapi.documents.DocumentHistoryEntryFieldImplementation"><com.biomatters.user fieldName="User"><![CDATA[Igor.Kryvoruchko]]></com.biomatters.user></DocumentHistoryEntryField><DocumentHistoryEntryField class="com.biomatters.geneious.publicapi.documents.DocumentHistoryEntryFieldImplementation"><com.biomatters.geneiousVersion fieldName="Geneious Version"><![CDATA[7.1.9]]></com.biomatters.geneiousVersion></DocumentHistoryEntryField><DocumentHistoryEntryField class="com.biomatters.geneious.publicapi.documents.DocumentHistoryEntryFieldImplementation"><com.biomatters.autogeneratedEntry fieldName="" /></DocumentHistoryEntryField></entryFields></DocumentHistory></additionalXml></geneiousDocument>
<geneiousDocument class="com.biomatters.geneious.publicapi.documents.OperationRecordDocument" version="1.3-11" revisionNumber="1" geneiousVersion="7.1.9" geneiousVersionMinimum="6.0" PluginDocument_FormatLastChanged="6.0" PluginDocument_FormatLastExtended="6.0" PluginDocument_OldestVersionSerializableTo="6.0" isReferenceOnly="true"><hiddenFields><cache_plugin_document_urn></cache_plugin_document_urn><cache_urn type="urn">urn:local:.:3k-jdaap4k</cache_urn><weak_referenced_documents type="list"><weak_referenced_documents type="int">0</weak_referenced_documents><weak_referenced_documents type="int">1</weak_referenced_documents></weak_referenced_documents><description></description><override_modified_date type="date">1747393301886</override_modified_date><cache_name>Translation</cache_name><cache_created type="date">1747393301875</cache_created><referenced_documents type="list"><referenced_documents>urn:local:.:as-jdaap50@11</referenced_documents><referenced_documents>urn:local:.:aw-jdaap50@1</referenced_documents></referenced_documents></hiddenFields><fields><document_size type="bytes">376</document_size></fields><originalElement><XMLSerialisableRootElement finishedAddingOutputDocuments="true"><inputDocument class="urn" weakReference="true">urn:local:.:as-jdaap50</inputDocument><outputDocument class="urn" weakReference="true">urn:local:.:aw-jdaap50</outputDocument><operationId>translation</operationId><timeAtWhichOperationWasRun>1747393301871</timeAtWhichOperationWasRun></XMLSerialisableRootElement></originalElement><additionalXml perUser="true" /><additionalXml perUser="false"><DocumentHistory geneiousVersion="7.1.9" additionalXmlKey="DocumentHistory"><entryFields><DocumentHistoryEntryField class="com.biomatters.geneious.publicapi.documents.DocumentHistoryEntryFieldImplementation"><com.biomatters.date fieldName="Created"><![CDATA[1747393301875]]></com.biomatters.date></DocumentHistoryEntryField><DocumentHistoryEntryField class="com.biomatters.geneious.publicapi.documents.DocumentHistoryEntryFieldImplementation"><com.biomatters.user fieldName="User"><![CDATA[Igor.Kryvoruchko]]></com.biomatters.user></DocumentHistoryEntryField><DocumentHistoryEntryField class="com.biomatters.geneious.publicapi.documents.DocumentHistoryEntryFieldImplementation"><com.biomatters.geneiousVersion fieldName="Geneious Version"><![CDATA[7.1.9]]></com.biomatters.geneiousVersion></DocumentHistoryEntryField><DocumentHistoryEntryField class="com.biomatters.geneious.publicapi.documents.DocumentHistoryEntryFieldImplementation"><com.biomatters.autogeneratedEntry fieldName="" /></DocumentHistoryEntryField></entryFields><entryFields><DocumentHistoryEntryField class="com.biomatters.geneious.publicapi.documents.DocumentHistoryEntryFieldImplementation"><com.biomatters.date fieldName="Saved"><![CDATA[1747393301889]]></com.biomatters.date></DocumentHistoryEntryField><DocumentHistoryEntryField class="com.biomatters.geneious.publicapi.documents.DocumentHistoryEntryFieldImplementation"><com.biomatters.user fieldName="User"><![CDATA[Igor.Kryvoruchko]]></com.biomatters.user></DocumentHistoryEntryField><DocumentHistoryEntryField class="com.biomatters.geneious.publicapi.documents.DocumentHistoryEntryFieldImplementation"><com.biomatters.geneiousVersion fieldName="Geneious Version"><![CDATA[7.1.9]]></com.biomatters.geneiousVersion></DocumentHistoryEntryField><DocumentHistoryEntryField class="com.biomatters.geneious.publicapi.documents.DocumentHistoryEntryFieldImplementation"><com.biomatters.autogeneratedEntry fieldName="" /></DocumentHistoryEntryField></entryFields></DocumentHistory></additionalXml></geneiousDocument>
<geneiousDocument class="com.biomatters.geneious.publicapi.documents.OperationRecordDocument" version="1.3-11" revisionNumber="1" geneiousVersion="7.1.9" geneiousVersionMinimum="6.0" PluginDocument_FormatLastChanged="6.0" PluginDocument_FormatLastExtended="6.0" PluginDocument_OldestVersionSerializableTo="6.0" isReferenceOnly="true"><hiddenFields><cache_plugin_document_urn></cache_plugin_document_urn><cache_urn type="urn">urn:local:.:3j-jdaap4k</cache_urn><weak_referenced_documents type="list"><weak_referenced_documents type="int">0</weak_referenced_documents><weak_referenced_documents type="int">1</weak_referenced_documents></weak_referenced_documents><description></description><override_modified_date type="date">1747393310116</override_modified_date><cache_name>Translation</cache_name><cache_created type="date">1747393310108</cache_created><referenced_documents type="list"><referenced_documents>urn:local:.:as-jdaap50@12</referenced_documents><referenced_documents>urn:local:.:av-jdaap50@1</referenced_documents></referenced_documents></hiddenFields><fields><document_size type="bytes">376</document_size></fields><originalElement><XMLSerialisableRootElement finishedAddingOutputDocuments="true"><inputDocument class="urn" weakReference="true">urn:local:.:as-jdaap50</inputDocument><outputDocument class="urn" weakReference="true">urn:local:.:av-jdaap50</outputDocument><operationId>translation</operationId><timeAtWhichOperationWasRun>1747393310105</timeAtWhichOperationWasRun></XMLSerialisableRootElement></originalElement><additionalXml perUser="true" /><additionalXml perUser="false"><DocumentHistory geneiousVersion="7.1.9" additionalXmlKey="DocumentHistory"><entryFields><DocumentHistoryEntryField class="com.biomatters.geneious.publicapi.documents.DocumentHistoryEntryFieldImplementation"><com.biomatters.date fieldName="Created"><![CDATA[1747393310108]]></com.biomatters.date></DocumentHistoryEntryField><DocumentHistoryEntryField class="com.biomatters.geneious.publicapi.documents.DocumentHistoryEntryFieldImplementation"><com.biomatters.user fieldName="User"><![CDATA[Igor.Kryvoruchko]]></com.biomatters.user></DocumentHistoryEntryField><DocumentHistoryEntryField class="com.biomatters.geneious.publicapi.documents.DocumentHistoryEntryFieldImplementation"><com.biomatters.geneiousVersion fieldName="Geneious Version"><![CDATA[7.1.9]]></com.biomatters.geneiousVersion></DocumentHistoryEntryField><DocumentHistoryEntryField class="com.biomatters.geneious.publicapi.documents.DocumentHistoryEntryFieldImplementation"><com.biomatters.autogeneratedEntry fieldName="" /></DocumentHistoryEntryField></entryFields><entryFields><DocumentHistoryEntryField class="com.biomatters.geneious.publicapi.documents.DocumentHistoryEntryFieldImplementation"><com.biomatters.date fieldName="Saved"><![CDATA[1747393310118]]></com.biomatters.date></DocumentHistoryEntryField><DocumentHistoryEntryField class="com.biomatters.geneious.publicapi.documents.DocumentHistoryEntryFieldImplementation"><com.biomatters.user fieldName="User"><![CDATA[Igor.Kryvoruchko]]></com.biomatters.user></DocumentHistoryEntryField><DocumentHistoryEntryField class="com.biomatters.geneious.publicapi.documents.DocumentHistoryEntryFieldImplementation"><com.biomatters.geneiousVersion fieldName="Geneious Version"><![CDATA[7.1.9]]></com.biomatters.geneiousVersion></DocumentHistoryEntryField><DocumentHistoryEntryField class="com.biomatters.geneious.publicapi.documents.DocumentHistoryEntryFieldImplementation"><com.biomatters.autogeneratedEntry fieldName="" /></DocumentHistoryEntryField></entryFields></DocumentHistory></additionalXml></geneiousDocument>
<geneiousDocument class="com.biomatters.geneious.publicapi.documents.OperationRecordDocument" version="1.3-11" revisionNumber="1" geneiousVersion="7.1.9" geneiousVersionMinimum="6.0" PluginDocument_FormatLastChanged="6.0" PluginDocument_FormatLastExtended="6.0" PluginDocument_OldestVersionSerializableTo="6.0" isReferenceOnly="true"><hiddenFields><cache_plugin_document_urn></cache_plugin_document_urn><cache_urn type="urn">urn:local:.:3m-jdaap4k</cache_urn><weak_referenced_documents type="list"><weak_referenced_documents type="int">0</weak_referenced_documents><weak_referenced_documents type="int">1</weak_referenced_documents></weak_referenced_documents><description></description><override_modified_date type="date">1747575263782</override_modified_date><cache_name>Translation</cache_name><cache_created type="date">1747575263772</cache_created><referenced_documents type="list"><referenced_documents>urn:local:.:ay-jdaap50@7</referenced_documents><referenced_documents>urn:local:.:az-jdaap50@1</referenced_documents></referenced_documents></hiddenFields><fields><document_size type="bytes">376</document_size></fields><originalElement><XMLSerialisableRootElement finishedAddingOutputDocuments="true"><inputDocument class="urn" weakReference="true">urn:local:.:ay-jdaap50</inputDocument><outputDocument class="urn" weakReference="true">urn:local:.:az-jdaap50</outputDocument><operationId>translation</operationId><timeAtWhichOperationWasRun>1747575263767</timeAtWhichOperationWasRun></XMLSerialisableRootElement></originalElement><additionalXml perUser="true" /><additionalXml perUser="false"><DocumentHistory geneiousVersion="7.1.9" additionalXmlKey="DocumentHistory"><entryFields><DocumentHistoryEntryField class="com.biomatters.geneious.publicapi.documents.DocumentHistoryEntryFieldImplementation"><com.biomatters.date fieldName="Created"><![CDATA[1747575263772]]></com.biomatters.date></DocumentHistoryEntryField><DocumentHistoryEntryField class="com.biomatters.geneious.publicapi.documents.DocumentHistoryEntryFieldImplementation"><com.biomatters.user fieldName="User"><![CDATA[Igor.Kryvoruchko]]></com.biomatters.user></DocumentHistoryEntryField><DocumentHistoryEntryField class="com.biomatters.geneious.publicapi.documents.DocumentHistoryEntryFieldImplementation"><com.biomatters.geneiousVersion fieldName="Geneious Version"><![CDATA[7.1.9]]></com.biomatters.geneiousVersion></DocumentHistoryEntryField><DocumentHistoryEntryField class="com.biomatters.geneious.publicapi.documents.DocumentHistoryEntryFieldImplementation"><com.biomatters.autogeneratedEntry fieldName="" /></DocumentHistoryEntryField></entryFields><entryFields><DocumentHistoryEntryField class="com.biomatters.geneious.publicapi.documents.DocumentHistoryEntryFieldImplementation"><com.biomatters.date fieldName="Saved"><![CDATA[1747575263785]]></com.biomatters.date></DocumentHistoryEntryField><DocumentHistoryEntryField class="com.biomatters.geneious.publicapi.documents.DocumentHistoryEntryFieldImplementation"><com.biomatters.user fieldName="User"><![CDATA[Igor.Kryvoruchko]]></com.biomatters.user></DocumentHistoryEntryField><DocumentHistoryEntryField class="com.biomatters.geneious.publicapi.documents.DocumentHistoryEntryFieldImplementation"><com.biomatters.geneiousVersion fieldName="Geneious Version"><![CDATA[7.1.9]]></com.biomatters.geneiousVersion></DocumentHistoryEntryField><DocumentHistoryEntryField class="com.biomatters.geneious.publicapi.documents.DocumentHistoryEntryFieldImplementation"><com.biomatters.autogeneratedEntry fieldName="" /></DocumentHistoryEntryField></entryFields></DocumentHistory></additionalXml></geneiousDocument>
<geneiousDocument class="com.biomatters.geneious.publicapi.documents.OperationRecordDocument" version="1.3-11" revisionNumber="1" geneiousVersion="7.1.9" geneiousVersionMinimum="6.0" PluginDocument_FormatLastChanged="6.0" PluginDocument_FormatLastExtended="6.0" PluginDocument_OldestVersionSerializableTo="6.0" isReferenceOnly="true"><hiddenFields><cache_plugin_document_urn></cache_plugin_document_urn><cache_urn type="urn">urn:local:.:3l-jdaap4k</cache_urn><weak_referenced_documents type="list"><weak_referenced_documents type="int">0</weak_referenced_documents><weak_referenced_documents type="int">1</weak_referenced_documents><weak_referenced_documents type="int">2</weak_referenced_documents></weak_referenced_documents><description></description><override_modified_date type="date">1747575075744</override_modified_date><cache_name>Alignment</cache_name><cache_created type="date">1747575075370</cache_created><referenced_documents type="list"><referenced_documents>urn:local:.:ay-jdaap50@5</referenced_documents><referenced_documents>urn:local:.:ax-jdaap50@2</referenced_documents><referenced_documents>urn:local:.:dy-jdaap58@1</referenced_documents></referenced_documents></hiddenFields><fields><document_size type="bytes">479</document_size></fields><originalElement><XMLSerialisableRootElement finishedAddingOutputDocuments="true"><inputDocument class="urn" weakReference="true">urn:local:.:ay-jdaap50</inputDocument><inputDocument class="urn" weakReference="true">urn:local:.:ax-jdaap50</inputDocument><outputDocument class="urn" weakReference="true">urn:local:.:dy-jdaap58</outputDocument><operationId>Category_Operation_Alignment</operationId><timeAtWhichOperationWasRun>1747575075370</timeAtWhichOperationWasRun></XMLSerialisableRootElement></originalElement><additionalXml perUser="true" /><additionalXml perUser="false"><DocumentHistory geneiousVersion="7.1.9" additionalXmlKey="DocumentHistory"><entryFields><DocumentHistoryEntryField class="com.biomatters.geneious.publicapi.documents.DocumentHistoryEntryFieldImplementation"><com.biomatters.date fieldName="Created"><![CDATA[1747575075370]]></com.biomatters.date></DocumentHistoryEntryField><DocumentHistoryEntryField class="com.biomatters.geneious.publicapi.documents.DocumentHistoryEntryFieldImplementation"><com.biomatters.user fieldName="User"><![CDATA[Igor.Kryvoruchko]]></com.biomatters.user></DocumentHistoryEntryField><DocumentHistoryEntryField class="com.biomatters.geneious.publicapi.documents.DocumentHistoryEntryFieldImplementation"><com.biomatters.geneiousVersion fieldName="Geneious Version"><![CDATA[7.1.9]]></com.biomatters.geneiousVersion></DocumentHistoryEntryField><DocumentHistoryEntryField class="com.biomatters.geneious.publicapi.documents.DocumentHistoryEntryFieldImplementation"><com.biomatters.autogeneratedEntry fieldName="" /></DocumentHistoryEntryField></entryFields><entryFields><DocumentHistoryEntryField class="com.biomatters.geneious.publicapi.documents.DocumentHistoryEntryFieldImplementation"><com.biomatters.date fieldName="Saved"><![CDATA[1747575075748]]></com.biomatters.date></DocumentHistoryEntryField><DocumentHistoryEntryField class="com.biomatters.geneious.publicapi.documents.DocumentHistoryEntryFieldImplementation"><com.biomatters.user fieldName="User"><![CDATA[Igor.Kryvoruchko]]></com.biomatters.user></DocumentHistoryEntryField><DocumentHistoryEntryField class="com.biomatters.geneious.publicapi.documents.DocumentHistoryEntryFieldImplementation"><com.biomatters.geneiousVersion fieldName="Geneious Version"><![CDATA[7.1.9]]></com.biomatters.geneiousVersion></DocumentHistoryEntryField><DocumentHistoryEntryField class="com.biomatters.geneious.publicapi.documents.DocumentHistoryEntryFieldImplementation"><com.biomatters.autogeneratedEntry fieldName="" /></DocumentHistoryEntryField></entryFields></DocumentHistory></additionalXml></geneiousDocument>
<geneiousDocument class="com.biomatters.geneious.publicapi.documents.OperationRecordDocument" version="1.3-11" revisionNumber="1" geneiousVersion="7.1.9" geneiousVersionMinimum="6.0" PluginDocument_FormatLastChanged="6.0" PluginDocument_FormatLastExtended="6.0" PluginDocument_OldestVersionSerializableTo="6.0" isReferenceOnly="true"><hiddenFields><cache_plugin_document_urn></cache_plugin_document_urn><cache_urn type="urn">urn:local:.:3n-jdaap4k</cache_urn><weak_referenced_documents type="list"><weak_referenced_documents type="int">0</weak_referenced_documents><weak_referenced_documents type="int">1</weak_referenced_documents></weak_referenced_documents><description></description><override_modified_date type="date">1747575290286</override_modified_date><cache_name>Translation</cache_name><cache_created type="date">1747575290279</cache_created><referenced_documents type="list"><referenced_documents>urn:local:.:ay-jdaap50@8</referenced_documents><referenced_documents>urn:local:.:b1-jdaap50@1</referenced_documents></referenced_documents></hiddenFields><fields><document_size type="bytes">376</document_size></fields><originalElement><XMLSerialisableRootElement finishedAddingOutputDocuments="true"><inputDocument class="urn" weakReference="true">urn:local:.:ay-jdaap50</inputDocument><outputDocument class="urn" weakReference="true">urn:local:.:b1-jdaap50</outputDocument><operationId>translation</operationId><timeAtWhichOperationWasRun>1747575290275</timeAtWhichOperationWasRun></XMLSerialisableRootElement></originalElement><additionalXml perUser="true" /><additionalXml perUser="false"><DocumentHistory geneiousVersion="7.1.9" additionalXmlKey="DocumentHistory"><entryFields><DocumentHistoryEntryField class="com.biomatters.geneious.publicapi.documents.DocumentHistoryEntryFieldImplementation"><com.biomatters.date fieldName="Created"><![CDATA[1747575290279]]></com.biomatters.date></DocumentHistoryEntryField><DocumentHistoryEntryField class="com.biomatters.geneious.publicapi.documents.DocumentHistoryEntryFieldImplementation"><com.biomatters.user fieldName="User"><![CDATA[Igor.Kryvoruchko]]></com.biomatters.user></DocumentHistoryEntryField><DocumentHistoryEntryField class="com.biomatters.geneious.publicapi.documents.DocumentHistoryEntryFieldImplementation"><com.biomatters.geneiousVersion fieldName="Geneious Version"><![CDATA[7.1.9]]></com.biomatters.geneiousVersion></DocumentHistoryEntryField><DocumentHistoryEntryField class="com.biomatters.geneious.publicapi.documents.DocumentHistoryEntryFieldImplementation"><com.biomatters.autogeneratedEntry fieldName="" /></DocumentHistoryEntryField></entryFields><entryFields><DocumentHistoryEntryField class="com.biomatters.geneious.publicapi.documents.DocumentHistoryEntryFieldImplementation"><com.biomatters.date fieldName="Saved"><![CDATA[1747575290289]]></com.biomatters.date></DocumentHistoryEntryField><DocumentHistoryEntryField class="com.biomatters.geneious.publicapi.documents.DocumentHistoryEntryFieldImplementation"><com.biomatters.user fieldName="User"><![CDATA[Igor.Kryvoruchko]]></com.biomatters.user></DocumentHistoryEntryField><DocumentHistoryEntryField class="com.biomatters.geneious.publicapi.documents.DocumentHistoryEntryFieldImplementation"><com.biomatters.geneiousVersion fieldName="Geneious Version"><![CDATA[7.1.9]]></com.biomatters.geneiousVersion></DocumentHistoryEntryField><DocumentHistoryEntryField class="com.biomatters.geneious.publicapi.documents.DocumentHistoryEntryFieldImplementation"><com.biomatters.autogeneratedEntry fieldName="" /></DocumentHistoryEntryField></entryFields></DocumentHistory></additionalXml></geneiousDocument>
<geneiousDocument class="com.biomatters.geneious.publicapi.documents.OperationRecordDocument" version="1.3-11" revisionNumber="1" geneiousVersion="7.1.9" geneiousVersionMinimum="6.0" PluginDocument_FormatLastChanged="6.0" PluginDocument_FormatLastExtended="6.0" PluginDocument_OldestVersionSerializableTo="6.0" isReferenceOnly="true"><hiddenFields><cache_plugin_document_urn></cache_plugin_document_urn><cache_urn type="urn">urn:local:.:3q-jdaap4k</cache_urn><weak_referenced_documents type="list"><weak_referenced_documents type="int">0</weak_referenced_documents><weak_referenced_documents type="int">1</weak_referenced_documents></weak_referenced_documents><description></description><override_modified_date type="date">1747387044775</override_modified_date><cache_name>Translation</cache_name><cache_created type="date">1747387044769</cache_created><referenced_documents type="list"><referenced_documents>urn:local:.:b4-jdaap50@8</referenced_documents><referenced_documents>urn:local:.:b6-jdaap50@1</referenced_documents></referenced_documents></hiddenFields><fields><document_size type="bytes">376</document_size></fields><originalElement><XMLSerialisableRootElement finishedAddingOutputDocuments="true"><inputDocument class="urn" weakReference="true">urn:local:.:b4-jdaap50</inputDocument><outputDocument class="urn" weakReference="true">urn:local:.:b6-jdaap50</outputDocument><operationId>translation</operationId><timeAtWhichOperationWasRun>1747387044765</timeAtWhichOperationWasRun></XMLSerialisableRootElement></originalElement><additionalXml perUser="true" /><additionalXml perUser="false"><DocumentHistory geneiousVersion="7.1.9" additionalXmlKey="DocumentHistory"><entryFields><DocumentHistoryEntryField class="com.biomatters.geneious.publicapi.documents.DocumentHistoryEntryFieldImplementation"><com.biomatters.date fieldName="Created"><![CDATA[1747387044769]]></com.biomatters.date></DocumentHistoryEntryField><DocumentHistoryEntryField class="com.biomatters.geneious.publicapi.documents.DocumentHistoryEntryFieldImplementation"><com.biomatters.user fieldName="User"><![CDATA[Igor.Kryvoruchko]]></com.biomatters.user></DocumentHistoryEntryField><DocumentHistoryEntryField class="com.biomatters.geneious.publicapi.documents.DocumentHistoryEntryFieldImplementation"><com.biomatters.geneiousVersion fieldName="Geneious Version"><![CDATA[7.1.9]]></com.biomatters.geneiousVersion></DocumentHistoryEntryField><DocumentHistoryEntryField class="com.biomatters.geneious.publicapi.documents.DocumentHistoryEntryFieldImplementation"><com.biomatters.autogeneratedEntry fieldName="" /></DocumentHistoryEntryField></entryFields><entryFields><DocumentHistoryEntryField class="com.biomatters.geneious.publicapi.documents.DocumentHistoryEntryFieldImplementation"><com.biomatters.date fieldName="Saved"><![CDATA[1747387044775]]></com.biomatters.date></DocumentHistoryEntryField><DocumentHistoryEntryField class="com.biomatters.geneious.publicapi.documents.DocumentHistoryEntryFieldImplementation"><com.biomatters.user fieldName="User"><![CDATA[Igor.Kryvoruchko]]></com.biomatters.user></DocumentHistoryEntryField><DocumentHistoryEntryField class="com.biomatters.geneious.publicapi.documents.DocumentHistoryEntryFieldImplementation"><com.biomatters.geneiousVersion fieldName="Geneious Version"><![CDATA[7.1.9]]></com.biomatters.geneiousVersion></DocumentHistoryEntryField><DocumentHistoryEntryField class="com.biomatters.geneious.publicapi.documents.DocumentHistoryEntryFieldImplementation"><com.biomatters.autogeneratedEntry fieldName="" /></DocumentHistoryEntryField></entryFields></DocumentHistory></additionalXml></geneiousDocument>
<geneiousDocument class="com.biomatters.geneious.publicapi.documents.OperationRecordDocument" version="1.3-11" revisionNumber="1" geneiousVersion="7.1.9" geneiousVersionMinimum="6.0" PluginDocument_FormatLastChanged="6.0" PluginDocument_FormatLastExtended="6.0" PluginDocument_OldestVersionSerializableTo="6.0" isReferenceOnly="true"><hiddenFields><cache_plugin_document_urn></cache_plugin_document_urn><cache_urn type="urn">urn:local:.:3o-jdaap4k</cache_urn><weak_referenced_documents type="list"><weak_referenced_documents type="int">0</weak_referenced_documents><weak_referenced_documents type="int">1</weak_referenced_documents><weak_referenced_documents type="int">2</weak_referenced_documents></weak_referenced_documents><description></description><override_modified_date type="date">1747386663205</override_modified_date><cache_name>Alignment</cache_name><cache_created type="date">1747386662506</cache_created><referenced_documents type="list"><referenced_documents>urn:local:.:b4-jdaap50@5</referenced_documents><referenced_documents>urn:local:.:b2-jdaap50@2</referenced_documents><referenced_documents>urn:local:.:dz-jdaap58@1</referenced_documents></referenced_documents></hiddenFields><fields><document_size type="bytes">479</document_size></fields><originalElement><XMLSerialisableRootElement finishedAddingOutputDocuments="true"><inputDocument class="urn" weakReference="true">urn:local:.:b4-jdaap50</inputDocument><inputDocument class="urn" weakReference="true">urn:local:.:b2-jdaap50</inputDocument><outputDocument class="urn" weakReference="true">urn:local:.:dz-jdaap58</outputDocument><operationId>Category_Operation_Alignment</operationId><timeAtWhichOperationWasRun>1747386662506</timeAtWhichOperationWasRun></XMLSerialisableRootElement></originalElement><additionalXml perUser="true" /><additionalXml perUser="false"><DocumentHistory geneiousVersion="7.1.9" additionalXmlKey="DocumentHistory"><entryFields><DocumentHistoryEntryField class="com.biomatters.geneious.publicapi.documents.DocumentHistoryEntryFieldImplementation"><com.biomatters.date fieldName="Created"><![CDATA[1747386662506]]></com.biomatters.date></DocumentHistoryEntryField><DocumentHistoryEntryField class="com.biomatters.geneious.publicapi.documents.DocumentHistoryEntryFieldImplementation"><com.biomatters.user fieldName="User"><![CDATA[Igor.Kryvoruchko]]></com.biomatters.user></DocumentHistoryEntryField><DocumentHistoryEntryField class="com.biomatters.geneious.publicapi.documents.DocumentHistoryEntryFieldImplementation"><com.biomatters.geneiousVersion fieldName="Geneious Version"><![CDATA[7.1.9]]></com.biomatters.geneiousVersion></DocumentHistoryEntryField><DocumentHistoryEntryField class="com.biomatters.geneious.publicapi.documents.DocumentHistoryEntryFieldImplementation"><com.biomatters.autogeneratedEntry fieldName="" /></DocumentHistoryEntryField></entryFields><entryFields><DocumentHistoryEntryField class="com.biomatters.geneious.publicapi.documents.DocumentHistoryEntryFieldImplementation"><com.biomatters.date fieldName="Saved"><![CDATA[1747386663205]]></com.biomatters.date></DocumentHistoryEntryField><DocumentHistoryEntryField class="com.biomatters.geneious.publicapi.documents.DocumentHistoryEntryFieldImplementation"><com.biomatters.user fieldName="User"><![CDATA[Igor.Kryvoruchko]]></com.biomatters.user></DocumentHistoryEntryField><DocumentHistoryEntryField class="com.biomatters.geneious.publicapi.documents.DocumentHistoryEntryFieldImplementation"><com.biomatters.geneiousVersion fieldName="Geneious Version"><![CDATA[7.1.9]]></com.biomatters.geneiousVersion></DocumentHistoryEntryField><DocumentHistoryEntryField class="com.biomatters.geneious.publicapi.documents.DocumentHistoryEntryFieldImplementation"><com.biomatters.autogeneratedEntry fieldName="" /></DocumentHistoryEntryField></entryFields></DocumentHistory></additionalXml></geneiousDocument>
<geneiousDocument class="com.biomatters.geneious.publicapi.documents.OperationRecordDocument" version="1.3-11" revisionNumber="1" geneiousVersion="7.1.9" geneiousVersionMinimum="6.0" PluginDocument_FormatLastChanged="6.0" PluginDocument_FormatLastExtended="6.0" PluginDocument_OldestVersionSerializableTo="6.0" isReferenceOnly="true"><hiddenFields><cache_plugin_document_urn></cache_plugin_document_urn><cache_urn type="urn">urn:local:.:3p-jdaap4k</cache_urn><weak_referenced_documents type="list"><weak_referenced_documents type="int">0</weak_referenced_documents><weak_referenced_documents type="int">1</weak_referenced_documents></weak_referenced_documents><description></description><override_modified_date type="date">1747386754141</override_modified_date><cache_name>Translation</cache_name><cache_created type="date">1747386754133</cache_created><referenced_documents type="list"><referenced_documents>urn:local:.:b4-jdaap50@7</referenced_documents><referenced_documents>urn:local:.:b5-jdaap50@1</referenced_documents></referenced_documents></hiddenFields><fields><document_size type="bytes">376</document_size></fields><originalElement><XMLSerialisableRootElement finishedAddingOutputDocuments="true"><inputDocument class="urn" weakReference="true">urn:local:.:b4-jdaap50</inputDocument><outputDocument class="urn" weakReference="true">urn:local:.:b5-jdaap50</outputDocument><operationId>translation</operationId><timeAtWhichOperationWasRun>1747386754130</timeAtWhichOperationWasRun></XMLSerialisableRootElement></originalElement><additionalXml perUser="true" /><additionalXml perUser="false"><DocumentHistory geneiousVersion="7.1.9" additionalXmlKey="DocumentHistory"><entryFields><DocumentHistoryEntryField class="com.biomatters.geneious.publicapi.documents.DocumentHistoryEntryFieldImplementation"><com.biomatters.date fieldName="Created"><![CDATA[1747386754133]]></com.biomatters.date></DocumentHistoryEntryField><DocumentHistoryEntryField class="com.biomatters.geneious.publicapi.documents.DocumentHistoryEntryFieldImplementation"><com.biomatters.user fieldName="User"><![CDATA[Igor.Kryvoruchko]]></com.biomatters.user></DocumentHistoryEntryField><DocumentHistoryEntryField class="com.biomatters.geneious.publicapi.documents.DocumentHistoryEntryFieldImplementation"><com.biomatters.geneiousVersion fieldName="Geneious Version"><![CDATA[7.1.9]]></com.biomatters.geneiousVersion></DocumentHistoryEntryField><DocumentHistoryEntryField class="com.biomatters.geneious.publicapi.documents.DocumentHistoryEntryFieldImplementation"><com.biomatters.autogeneratedEntry fieldName="" /></DocumentHistoryEntryField></entryFields><entryFields><DocumentHistoryEntryField class="com.biomatters.geneious.publicapi.documents.DocumentHistoryEntryFieldImplementation"><com.biomatters.date fieldName="Saved"><![CDATA[1747386754145]]></com.biomatters.date></DocumentHistoryEntryField><DocumentHistoryEntryField class="com.biomatters.geneious.publicapi.documents.DocumentHistoryEntryFieldImplementation"><com.biomatters.user fieldName="User"><![CDATA[Igor.Kryvoruchko]]></com.biomatters.user></DocumentHistoryEntryField><DocumentHistoryEntryField class="com.biomatters.geneious.publicapi.documents.DocumentHistoryEntryFieldImplementation"><com.biomatters.geneiousVersion fieldName="Geneious Version"><![CDATA[7.1.9]]></com.biomatters.geneiousVersion></DocumentHistoryEntryField><DocumentHistoryEntryField class="com.biomatters.geneious.publicapi.documents.DocumentHistoryEntryFieldImplementation"><com.biomatters.autogeneratedEntry fieldName="" /></DocumentHistoryEntryField></entryFields></DocumentHistory></additionalXml></geneiousDocument>
<geneiousDocument class="com.biomatters.geneious.publicapi.documents.OperationRecordDocument" version="1.3-11" revisionNumber="1" geneiousVersion="7.1.9" geneiousVersionMinimum="6.0" PluginDocument_FormatLastChanged="6.0" PluginDocument_FormatLastExtended="6.0" PluginDocument_OldestVersionSerializableTo="6.0" isReferenceOnly="true"><hiddenFields><cache_plugin_document_urn></cache_plugin_document_urn><cache_urn type="urn">urn:local:.:3v-jdaap4k</cache_urn><weak_referenced_documents type="list"><weak_referenced_documents type="int">0</weak_referenced_documents><weak_referenced_documents type="int">1</weak_referenced_documents></weak_referenced_documents><description></description><override_modified_date type="date">1747822770731</override_modified_date><cache_name>Translation</cache_name><cache_created type="date">1747822770722</cache_created><referenced_documents type="list"><referenced_documents>urn:local:.:bf-jdaap52@8</referenced_documents><referenced_documents>urn:local:.:bd-jdaap50@1</referenced_documents></referenced_documents></hiddenFields><fields><document_size type="bytes">376</document_size></fields><originalElement><XMLSerialisableRootElement finishedAddingOutputDocuments="true"><inputDocument class="urn" weakReference="true">urn:local:.:bf-jdaap52</inputDocument><outputDocument class="urn" weakReference="true">urn:local:.:bd-jdaap50</outputDocument><operationId>translation</operationId><timeAtWhichOperationWasRun>1747822770718</timeAtWhichOperationWasRun></XMLSerialisableRootElement></originalElement><additionalXml perUser="true" /><additionalXml perUser="false"><DocumentHistory geneiousVersion="7.1.9" additionalXmlKey="DocumentHistory"><entryFields><DocumentHistoryEntryField class="com.biomatters.geneious.publicapi.documents.DocumentHistoryEntryFieldImplementation"><com.biomatters.date fieldName="Created"><![CDATA[1747822770722]]></com.biomatters.date></DocumentHistoryEntryField><DocumentHistoryEntryField class="com.biomatters.geneious.publicapi.documents.DocumentHistoryEntryFieldImplementation"><com.biomatters.user fieldName="User"><![CDATA[Igor.Kryvoruchko]]></com.biomatters.user></DocumentHistoryEntryField><DocumentHistoryEntryField class="com.biomatters.geneious.publicapi.documents.DocumentHistoryEntryFieldImplementation"><com.biomatters.geneiousVersion fieldName="Geneious Version"><![CDATA[7.1.9]]></com.biomatters.geneiousVersion></DocumentHistoryEntryField><DocumentHistoryEntryField class="com.biomatters.geneious.publicapi.documents.DocumentHistoryEntryFieldImplementation"><com.biomatters.autogeneratedEntry fieldName="" /></DocumentHistoryEntryField></entryFields><entryFields><DocumentHistoryEntryField class="com.biomatters.geneious.publicapi.documents.DocumentHistoryEntryFieldImplementation"><com.biomatters.date fieldName="Saved"><![CDATA[1747822770734]]></com.biomatters.date></DocumentHistoryEntryField><DocumentHistoryEntryField class="com.biomatters.geneious.publicapi.documents.DocumentHistoryEntryFieldImplementation"><com.biomatters.user fieldName="User"><![CDATA[Igor.Kryvoruchko]]></com.biomatters.user></DocumentHistoryEntryField><DocumentHistoryEntryField class="com.biomatters.geneious.publicapi.documents.DocumentHistoryEntryFieldImplementation"><com.biomatters.geneiousVersion fieldName="Geneious Version"><![CDATA[7.1.9]]></com.biomatters.geneiousVersion></DocumentHistoryEntryField><DocumentHistoryEntryField class="com.biomatters.geneious.publicapi.documents.DocumentHistoryEntryFieldImplementation"><com.biomatters.autogeneratedEntry fieldName="" /></DocumentHistoryEntryField></entryFields></DocumentHistory></additionalXml></geneiousDocument>
<geneiousDocument class="com.biomatters.geneious.publicapi.documents.OperationRecordDocument" version="1.3-11" revisionNumber="1" geneiousVersion="7.1.9" geneiousVersionMinimum="6.0" PluginDocument_FormatLastChanged="6.0" PluginDocument_FormatLastExtended="6.0" PluginDocument_OldestVersionSerializableTo="6.0" isReferenceOnly="true"><hiddenFields><cache_plugin_document_urn></cache_plugin_document_urn><cache_urn type="urn">urn:local:.:3x-jdaap4k</cache_urn><weak_referenced_documents type="list"><weak_referenced_documents type="int">0</weak_referenced_documents><weak_referenced_documents type="int">1</weak_referenced_documents></weak_referenced_documents><description></description><override_modified_date type="date">1747822742610</override_modified_date><cache_name>Translation</cache_name><cache_created type="date">1747822742601</cache_created><referenced_documents type="list"><referenced_documents>urn:local:.:bf-jdaap52@7</referenced_documents><referenced_documents>urn:local:.:bg-jdaap52@1</referenced_documents></referenced_documents></hiddenFields><fields><document_size type="bytes">376</document_size></fields><originalElement><XMLSerialisableRootElement finishedAddingOutputDocuments="true"><inputDocument class="urn" weakReference="true">urn:local:.:bf-jdaap52</inputDocument><outputDocument class="urn" weakReference="true">urn:local:.:bg-jdaap52</outputDocument><operationId>translation</operationId><timeAtWhichOperationWasRun>1747822742596</timeAtWhichOperationWasRun></XMLSerialisableRootElement></originalElement><additionalXml perUser="true" /><additionalXml perUser="false"><DocumentHistory geneiousVersion="7.1.9" additionalXmlKey="DocumentHistory"><entryFields><DocumentHistoryEntryField class="com.biomatters.geneious.publicapi.documents.DocumentHistoryEntryFieldImplementation"><com.biomatters.date fieldName="Created"><![CDATA[1747822742602]]></com.biomatters.date></DocumentHistoryEntryField><DocumentHistoryEntryField class="com.biomatters.geneious.publicapi.documents.DocumentHistoryEntryFieldImplementation"><com.biomatters.user fieldName="User"><![CDATA[Igor.Kryvoruchko]]></com.biomatters.user></DocumentHistoryEntryField><DocumentHistoryEntryField class="com.biomatters.geneious.publicapi.documents.DocumentHistoryEntryFieldImplementation"><com.biomatters.geneiousVersion fieldName="Geneious Version"><![CDATA[7.1.9]]></com.biomatters.geneiousVersion></DocumentHistoryEntryField><DocumentHistoryEntryField class="com.biomatters.geneious.publicapi.documents.DocumentHistoryEntryFieldImplementation"><com.biomatters.autogeneratedEntry fieldName="" /></DocumentHistoryEntryField></entryFields><entryFields><DocumentHistoryEntryField class="com.biomatters.geneious.publicapi.documents.DocumentHistoryEntryFieldImplementation"><com.biomatters.date fieldName="Saved"><![CDATA[1747822742612]]></com.biomatters.date></DocumentHistoryEntryField><DocumentHistoryEntryField class="com.biomatters.geneious.publicapi.documents.DocumentHistoryEntryFieldImplementation"><com.biomatters.user fieldName="User"><![CDATA[Igor.Kryvoruchko]]></com.biomatters.user></DocumentHistoryEntryField><DocumentHistoryEntryField class="com.biomatters.geneious.publicapi.documents.DocumentHistoryEntryFieldImplementation"><com.biomatters.geneiousVersion fieldName="Geneious Version"><![CDATA[7.1.9]]></com.biomatters.geneiousVersion></DocumentHistoryEntryField><DocumentHistoryEntryField class="com.biomatters.geneious.publicapi.documents.DocumentHistoryEntryFieldImplementation"><com.biomatters.autogeneratedEntry fieldName="" /></DocumentHistoryEntryField></entryFields></DocumentHistory></additionalXml></geneiousDocument>
<geneiousDocument class="com.biomatters.geneious.publicapi.documents.OperationRecordDocument" version="1.3-11" revisionNumber="1" geneiousVersion="7.1.9" geneiousVersionMinimum="6.0" PluginDocument_FormatLastChanged="6.0" PluginDocument_FormatLastExtended="6.0" PluginDocument_OldestVersionSerializableTo="6.0" isReferenceOnly="true"><hiddenFields><cache_plugin_document_urn></cache_plugin_document_urn><cache_urn type="urn">urn:local:.:3w-jdaap4k</cache_urn><weak_referenced_documents type="list"><weak_referenced_documents type="int">0</weak_referenced_documents><weak_referenced_documents type="int">1</weak_referenced_documents><weak_referenced_documents type="int">2</weak_referenced_documents></weak_referenced_documents><description></description><override_modified_date type="date">1747822713936</override_modified_date><cache_name>Alignment</cache_name><cache_created type="date">1747822712898</cache_created><referenced_documents type="list"><referenced_documents>urn:local:.:bf-jdaap52@5</referenced_documents><referenced_documents>urn:local:.:be-jdaap52@2</referenced_documents><referenced_documents>urn:local:.:e1-jdaap58@1</referenced_documents></referenced_documents></hiddenFields><fields><document_size type="bytes">479</document_size></fields><originalElement><XMLSerialisableRootElement finishedAddingOutputDocuments="true"><inputDocument class="urn" weakReference="true">urn:local:.:bf-jdaap52</inputDocument><inputDocument class="urn" weakReference="true">urn:local:.:be-jdaap52</inputDocument><outputDocument class="urn" weakReference="true">urn:local:.:e1-jdaap58</outputDocument><operationId>Category_Operation_Alignment</operationId><timeAtWhichOperationWasRun>1747822712898</timeAtWhichOperationWasRun></XMLSerialisableRootElement></originalElement><additionalXml perUser="true" /><additionalXml perUser="false"><DocumentHistory geneiousVersion="7.1.9" additionalXmlKey="DocumentHistory"><entryFields><DocumentHistoryEntryField class="com.biomatters.geneious.publicapi.documents.DocumentHistoryEntryFieldImplementation"><com.biomatters.date fieldName="Created"><![CDATA[1747822712898]]></com.biomatters.date></DocumentHistoryEntryField><DocumentHistoryEntryField class="com.biomatters.geneious.publicapi.documents.DocumentHistoryEntryFieldImplementation"><com.biomatters.user fieldName="User"><![CDATA[Igor.Kryvoruchko]]></com.biomatters.user></DocumentHistoryEntryField><DocumentHistoryEntryField class="com.biomatters.geneious.publicapi.documents.DocumentHistoryEntryFieldImplementation"><com.biomatters.geneiousVersion fieldName="Geneious Version"><![CDATA[7.1.9]]></com.biomatters.geneiousVersion></DocumentHistoryEntryField><DocumentHistoryEntryField class="com.biomatters.geneious.publicapi.documents.DocumentHistoryEntryFieldImplementation"><com.biomatters.autogeneratedEntry fieldName="" /></DocumentHistoryEntryField></entryFields><entryFields><DocumentHistoryEntryField class="com.biomatters.geneious.publicapi.documents.DocumentHistoryEntryFieldImplementation"><com.biomatters.date fieldName="Saved"><![CDATA[1747822713938]]></com.biomatters.date></DocumentHistoryEntryField><DocumentHistoryEntryField class="com.biomatters.geneious.publicapi.documents.DocumentHistoryEntryFieldImplementation"><com.biomatters.user fieldName="User"><![CDATA[Igor.Kryvoruchko]]></com.biomatters.user></DocumentHistoryEntryField><DocumentHistoryEntryField class="com.biomatters.geneious.publicapi.documents.DocumentHistoryEntryFieldImplementation"><com.biomatters.geneiousVersion fieldName="Geneious Version"><![CDATA[7.1.9]]></com.biomatters.geneiousVersion></DocumentHistoryEntryField><DocumentHistoryEntryField class="com.biomatters.geneious.publicapi.documents.DocumentHistoryEntryFieldImplementation"><com.biomatters.autogeneratedEntry fieldName="" /></DocumentHistoryEntryField></entryFields></DocumentHistory></additionalXml></geneiousDocument>
<geneiousDocument class="com.biomatters.geneious.publicapi.documents.OperationRecordDocument" version="1.3-11" revisionNumber="1" geneiousVersion="7.1.9" geneiousVersionMinimum="6.0" PluginDocument_FormatLastChanged="6.0" PluginDocument_FormatLastExtended="6.0" PluginDocument_OldestVersionSerializableTo="6.0" isReferenceOnly="true"><hiddenFields><cache_plugin_document_urn></cache_plugin_document_urn><cache_urn type="urn">urn:local:.:3y-jdaap4k</cache_urn><weak_referenced_documents type="list"><weak_referenced_documents type="int">0</weak_referenced_documents><weak_referenced_documents type="int">1</weak_referenced_documents></weak_referenced_documents><description></description><override_modified_date type="date">1748016016819</override_modified_date><cache_name>Translation</cache_name><cache_created type="date">1748016016811</cache_created><referenced_documents type="list"><referenced_documents>urn:local:.:bl-jdaap52@8</referenced_documents><referenced_documents>urn:local:.:bj-jdaap52@1</referenced_documents></referenced_documents></hiddenFields><fields><document_size type="bytes">376</document_size></fields><originalElement><XMLSerialisableRootElement finishedAddingOutputDocuments="true"><inputDocument class="urn" weakReference="true">urn:local:.:bl-jdaap52</inputDocument><outputDocument class="urn" weakReference="true">urn:local:.:bj-jdaap52</outputDocument><operationId>translation</operationId><timeAtWhichOperationWasRun>1748016016806</timeAtWhichOperationWasRun></XMLSerialisableRootElement></originalElement><additionalXml perUser="true" /><additionalXml perUser="false"><DocumentHistory geneiousVersion="7.1.9" additionalXmlKey="DocumentHistory"><entryFields><DocumentHistoryEntryField class="com.biomatters.geneious.publicapi.documents.DocumentHistoryEntryFieldImplementation"><com.biomatters.date fieldName="Created"><![CDATA[1748016016811]]></com.biomatters.date></DocumentHistoryEntryField><DocumentHistoryEntryField class="com.biomatters.geneious.publicapi.documents.DocumentHistoryEntryFieldImplementation"><com.biomatters.user fieldName="User"><![CDATA[Igor.Kryvoruchko]]></com.biomatters.user></DocumentHistoryEntryField><DocumentHistoryEntryField class="com.biomatters.geneious.publicapi.documents.DocumentHistoryEntryFieldImplementation"><com.biomatters.geneiousVersion fieldName="Geneious Version"><![CDATA[7.1.9]]></com.biomatters.geneiousVersion></DocumentHistoryEntryField><DocumentHistoryEntryField class="com.biomatters.geneious.publicapi.documents.DocumentHistoryEntryFieldImplementation"><com.biomatters.autogeneratedEntry fieldName="" /></DocumentHistoryEntryField></entryFields><entryFields><DocumentHistoryEntryField class="com.biomatters.geneious.publicapi.documents.DocumentHistoryEntryFieldImplementation"><com.biomatters.date fieldName="Saved"><![CDATA[1748016016821]]></com.biomatters.date></DocumentHistoryEntryField><DocumentHistoryEntryField class="com.biomatters.geneious.publicapi.documents.DocumentHistoryEntryFieldImplementation"><com.biomatters.user fieldName="User"><![CDATA[Igor.Kryvoruchko]]></com.biomatters.user></DocumentHistoryEntryField><DocumentHistoryEntryField class="com.biomatters.geneious.publicapi.documents.DocumentHistoryEntryFieldImplementation"><com.biomatters.geneiousVersion fieldName="Geneious Version"><![CDATA[7.1.9]]></com.biomatters.geneiousVersion></DocumentHistoryEntryField><DocumentHistoryEntryField class="com.biomatters.geneious.publicapi.documents.DocumentHistoryEntryFieldImplementation"><com.biomatters.autogeneratedEntry fieldName="" /></DocumentHistoryEntryField></entryFields></DocumentHistory></additionalXml></geneiousDocument>
<geneiousDocument class="com.biomatters.geneious.publicapi.documents.OperationRecordDocument" version="1.3-11" revisionNumber="1" geneiousVersion="7.1.9" geneiousVersionMinimum="6.0" PluginDocument_FormatLastChanged="6.0" PluginDocument_FormatLastExtended="6.0" PluginDocument_OldestVersionSerializableTo="6.0" isReferenceOnly="true"><hiddenFields><cache_plugin_document_urn></cache_plugin_document_urn><cache_urn type="urn">urn:local:.:40-jdaap4k</cache_urn><weak_referenced_documents type="list"><weak_referenced_documents type="int">0</weak_referenced_documents><weak_referenced_documents type="int">1</weak_referenced_documents></weak_referenced_documents><description></description><override_modified_date type="date">1748015985215</override_modified_date><cache_name>Translation</cache_name><cache_created type="date">1748015985206</cache_created><referenced_documents type="list"><referenced_documents>urn:local:.:bl-jdaap52@7</referenced_documents><referenced_documents>urn:local:.:bm-jdaap52@1</referenced_documents></referenced_documents></hiddenFields><fields><document_size type="bytes">376</document_size></fields><originalElement><XMLSerialisableRootElement finishedAddingOutputDocuments="true"><inputDocument class="urn" weakReference="true">urn:local:.:bl-jdaap52</inputDocument><outputDocument class="urn" weakReference="true">urn:local:.:bm-jdaap52</outputDocument><operationId>translation</operationId><timeAtWhichOperationWasRun>1748015985201</timeAtWhichOperationWasRun></XMLSerialisableRootElement></originalElement><additionalXml perUser="true" /><additionalXml perUser="false"><DocumentHistory geneiousVersion="7.1.9" additionalXmlKey="DocumentHistory"><entryFields><DocumentHistoryEntryField class="com.biomatters.geneious.publicapi.documents.DocumentHistoryEntryFieldImplementation"><com.biomatters.date fieldName="Created"><![CDATA[1748015985206]]></com.biomatters.date></DocumentHistoryEntryField><DocumentHistoryEntryField class="com.biomatters.geneious.publicapi.documents.DocumentHistoryEntryFieldImplementation"><com.biomatters.user fieldName="User"><![CDATA[Igor.Kryvoruchko]]></com.biomatters.user></DocumentHistoryEntryField><DocumentHistoryEntryField class="com.biomatters.geneious.publicapi.documents.DocumentHistoryEntryFieldImplementation"><com.biomatters.geneiousVersion fieldName="Geneious Version"><![CDATA[7.1.9]]></com.biomatters.geneiousVersion></DocumentHistoryEntryField><DocumentHistoryEntryField class="com.biomatters.geneious.publicapi.documents.DocumentHistoryEntryFieldImplementation"><com.biomatters.autogeneratedEntry fieldName="" /></DocumentHistoryEntryField></entryFields><entryFields><DocumentHistoryEntryField class="com.biomatters.geneious.publicapi.documents.DocumentHistoryEntryFieldImplementation"><com.biomatters.date fieldName="Saved"><![CDATA[1748015985217]]></com.biomatters.date></DocumentHistoryEntryField><DocumentHistoryEntryField class="com.biomatters.geneious.publicapi.documents.DocumentHistoryEntryFieldImplementation"><com.biomatters.user fieldName="User"><![CDATA[Igor.Kryvoruchko]]></com.biomatters.user></DocumentHistoryEntryField><DocumentHistoryEntryField class="com.biomatters.geneious.publicapi.documents.DocumentHistoryEntryFieldImplementation"><com.biomatters.geneiousVersion fieldName="Geneious Version"><![CDATA[7.1.9]]></com.biomatters.geneiousVersion></DocumentHistoryEntryField><DocumentHistoryEntryField class="com.biomatters.geneious.publicapi.documents.DocumentHistoryEntryFieldImplementation"><com.biomatters.autogeneratedEntry fieldName="" /></DocumentHistoryEntryField></entryFields></DocumentHistory></additionalXml></geneiousDocument>
<geneiousDocument class="com.biomatters.geneious.publicapi.documents.OperationRecordDocument" version="1.3-11" revisionNumber="1" geneiousVersion="7.1.9" geneiousVersionMinimum="6.0" PluginDocument_FormatLastChanged="6.0" PluginDocument_FormatLastExtended="6.0" PluginDocument_OldestVersionSerializableTo="6.0" isReferenceOnly="true"><hiddenFields><cache_plugin_document_urn></cache_plugin_document_urn><cache_urn type="urn">urn:local:.:3z-jdaap4k</cache_urn><weak_referenced_documents type="list"><weak_referenced_documents type="int">0</weak_referenced_documents><weak_referenced_documents type="int">1</weak_referenced_documents><weak_referenced_documents type="int">2</weak_referenced_documents></weak_referenced_documents><description></description><override_modified_date type="date">1748015890150</override_modified_date><cache_name>Alignment</cache_name><cache_created type="date">1748015889356</cache_created><referenced_documents type="list"><referenced_documents>urn:local:.:bl-jdaap52@5</referenced_documents><referenced_documents>urn:local:.:bi-jdaap52@2</referenced_documents><referenced_documents>urn:local:.:e2-jdaap58@1</referenced_documents></referenced_documents></hiddenFields><fields><document_size type="bytes">479</document_size></fields><originalElement><XMLSerialisableRootElement finishedAddingOutputDocuments="true"><inputDocument class="urn" weakReference="true">urn:local:.:bl-jdaap52</inputDocument><inputDocument class="urn" weakReference="true">urn:local:.:bi-jdaap52</inputDocument><outputDocument class="urn" weakReference="true">urn:local:.:e2-jdaap58</outputDocument><operationId>Category_Operation_Alignment</operationId><timeAtWhichOperationWasRun>1748015889356</timeAtWhichOperationWasRun></XMLSerialisableRootElement></originalElement><additionalXml perUser="true" /><additionalXml perUser="false"><DocumentHistory geneiousVersion="7.1.9" additionalXmlKey="DocumentHistory"><entryFields><DocumentHistoryEntryField class="com.biomatters.geneious.publicapi.documents.DocumentHistoryEntryFieldImplementation"><com.biomatters.date fieldName="Created"><![CDATA[1748015889356]]></com.biomatters.date></DocumentHistoryEntryField><DocumentHistoryEntryField class="com.biomatters.geneious.publicapi.documents.DocumentHistoryEntryFieldImplementation"><com.biomatters.user fieldName="User"><![CDATA[Igor.Kryvoruchko]]></com.biomatters.user></DocumentHistoryEntryField><DocumentHistoryEntryField class="com.biomatters.geneious.publicapi.documents.DocumentHistoryEntryFieldImplementation"><com.biomatters.geneiousVersion fieldName="Geneious Version"><![CDATA[7.1.9]]></com.biomatters.geneiousVersion></DocumentHistoryEntryField><DocumentHistoryEntryField class="com.biomatters.geneious.publicapi.documents.DocumentHistoryEntryFieldImplementation"><com.biomatters.autogeneratedEntry fieldName="" /></DocumentHistoryEntryField></entryFields><entryFields><DocumentHistoryEntryField class="com.biomatters.geneious.publicapi.documents.DocumentHistoryEntryFieldImplementation"><com.biomatters.date fieldName="Saved"><![CDATA[1748015890157]]></com.biomatters.date></DocumentHistoryEntryField><DocumentHistoryEntryField class="com.biomatters.geneious.publicapi.documents.DocumentHistoryEntryFieldImplementation"><com.biomatters.user fieldName="User"><![CDATA[Igor.Kryvoruchko]]></com.biomatters.user></DocumentHistoryEntryField><DocumentHistoryEntryField class="com.biomatters.geneious.publicapi.documents.DocumentHistoryEntryFieldImplementation"><com.biomatters.geneiousVersion fieldName="Geneious Version"><![CDATA[7.1.9]]></com.biomatters.geneiousVersion></DocumentHistoryEntryField><DocumentHistoryEntryField class="com.biomatters.geneious.publicapi.documents.DocumentHistoryEntryFieldImplementation"><com.biomatters.autogeneratedEntry fieldName="" /></DocumentHistoryEntryField></entryFields></DocumentHistory></additionalXml></geneiousDocument>
<geneiousDocument class="com.biomatters.geneious.publicapi.documents.OperationRecordDocument" version="1.3-11" revisionNumber="1" geneiousVersion="7.1.9" geneiousVersionMinimum="6.0" PluginDocument_FormatLastChanged="6.0" PluginDocument_FormatLastExtended="6.0" PluginDocument_OldestVersionSerializableTo="6.0" isReferenceOnly="true"><hiddenFields><cache_plugin_document_urn></cache_plugin_document_urn><cache_urn type="urn">urn:local:.:44-jdaap4k</cache_urn><weak_referenced_documents type="list"><weak_referenced_documents type="int">0</weak_referenced_documents><weak_referenced_documents type="int">1</weak_referenced_documents></weak_referenced_documents><description></description><override_modified_date type="date">1747475655415</override_modified_date><cache_name>Translation</cache_name><cache_created type="date">1747475655410</cache_created><referenced_documents type="list"><referenced_documents>urn:local:.:bw-jdaap52@8</referenced_documents><referenced_documents>urn:local:.:bu-jdaap52@1</referenced_documents></referenced_documents></hiddenFields><fields><document_size type="bytes">376</document_size></fields><originalElement><XMLSerialisableRootElement finishedAddingOutputDocuments="true"><inputDocument class="urn" weakReference="true">urn:local:.:bw-jdaap52</inputDocument><outputDocument class="urn" weakReference="true">urn:local:.:bu-jdaap52</outputDocument><operationId>translation</operationId><timeAtWhichOperationWasRun>1747475655405</timeAtWhichOperationWasRun></XMLSerialisableRootElement></originalElement><additionalXml perUser="true" /><additionalXml perUser="false"><DocumentHistory geneiousVersion="7.1.9" additionalXmlKey="DocumentHistory"><entryFields><DocumentHistoryEntryField class="com.biomatters.geneious.publicapi.documents.DocumentHistoryEntryFieldImplementation"><com.biomatters.date fieldName="Created"><![CDATA[1747475655410]]></com.biomatters.date></DocumentHistoryEntryField><DocumentHistoryEntryField class="com.biomatters.geneious.publicapi.documents.DocumentHistoryEntryFieldImplementation"><com.biomatters.user fieldName="User"><![CDATA[Igor.Kryvoruchko]]></com.biomatters.user></DocumentHistoryEntryField><DocumentHistoryEntryField class="com.biomatters.geneious.publicapi.documents.DocumentHistoryEntryFieldImplementation"><com.biomatters.geneiousVersion fieldName="Geneious Version"><![CDATA[7.1.9]]></com.biomatters.geneiousVersion></DocumentHistoryEntryField><DocumentHistoryEntryField class="com.biomatters.geneious.publicapi.documents.DocumentHistoryEntryFieldImplementation"><com.biomatters.autogeneratedEntry fieldName="" /></DocumentHistoryEntryField></entryFields><entryFields><DocumentHistoryEntryField class="com.biomatters.geneious.publicapi.documents.DocumentHistoryEntryFieldImplementation"><com.biomatters.date fieldName="Saved"><![CDATA[1747475655415]]></com.biomatters.date></DocumentHistoryEntryField><DocumentHistoryEntryField class="com.biomatters.geneious.publicapi.documents.DocumentHistoryEntryFieldImplementation"><com.biomatters.user fieldName="User"><![CDATA[Igor.Kryvoruchko]]></com.biomatters.user></DocumentHistoryEntryField><DocumentHistoryEntryField class="com.biomatters.geneious.publicapi.documents.DocumentHistoryEntryFieldImplementation"><com.biomatters.geneiousVersion fieldName="Geneious Version"><![CDATA[7.1.9]]></com.biomatters.geneiousVersion></DocumentHistoryEntryField><DocumentHistoryEntryField class="com.biomatters.geneious.publicapi.documents.DocumentHistoryEntryFieldImplementation"><com.biomatters.autogeneratedEntry fieldName="" /></DocumentHistoryEntryField></entryFields></DocumentHistory></additionalXml></geneiousDocument>
<geneiousDocument class="com.biomatters.geneious.publicapi.documents.OperationRecordDocument" version="1.3-11" revisionNumber="1" geneiousVersion="7.1.9" geneiousVersionMinimum="6.0" PluginDocument_FormatLastChanged="6.0" PluginDocument_FormatLastExtended="6.0" PluginDocument_OldestVersionSerializableTo="6.0" isReferenceOnly="true"><hiddenFields><cache_plugin_document_urn></cache_plugin_document_urn><cache_urn type="urn">urn:local:.:46-jdaap4k</cache_urn><weak_referenced_documents type="list"><weak_referenced_documents type="int">0</weak_referenced_documents><weak_referenced_documents type="int">1</weak_referenced_documents></weak_referenced_documents><description></description><override_modified_date type="date">1747475208826</override_modified_date><cache_name>Translation</cache_name><cache_created type="date">1747475208818</cache_created><referenced_documents type="list"><referenced_documents>urn:local:.:bw-jdaap52@7</referenced_documents><referenced_documents>urn:local:.:bx-jdaap52@1</referenced_documents></referenced_documents></hiddenFields><fields><document_size type="bytes">376</document_size></fields><originalElement><XMLSerialisableRootElement finishedAddingOutputDocuments="true"><inputDocument class="urn" weakReference="true">urn:local:.:bw-jdaap52</inputDocument><outputDocument class="urn" weakReference="true">urn:local:.:bx-jdaap52</outputDocument><operationId>translation</operationId><timeAtWhichOperationWasRun>1747475208814</timeAtWhichOperationWasRun></XMLSerialisableRootElement></originalElement><additionalXml perUser="true" /><additionalXml perUser="false"><DocumentHistory geneiousVersion="7.1.9" additionalXmlKey="DocumentHistory"><entryFields><DocumentHistoryEntryField class="com.biomatters.geneious.publicapi.documents.DocumentHistoryEntryFieldImplementation"><com.biomatters.date fieldName="Created"><![CDATA[1747475208818]]></com.biomatters.date></DocumentHistoryEntryField><DocumentHistoryEntryField class="com.biomatters.geneious.publicapi.documents.DocumentHistoryEntryFieldImplementation"><com.biomatters.user fieldName="User"><![CDATA[Igor.Kryvoruchko]]></com.biomatters.user></DocumentHistoryEntryField><DocumentHistoryEntryField class="com.biomatters.geneious.publicapi.documents.DocumentHistoryEntryFieldImplementation"><com.biomatters.geneiousVersion fieldName="Geneious Version"><![CDATA[7.1.9]]></com.biomatters.geneiousVersion></DocumentHistoryEntryField><DocumentHistoryEntryField class="com.biomatters.geneious.publicapi.documents.DocumentHistoryEntryFieldImplementation"><com.biomatters.autogeneratedEntry fieldName="" /></DocumentHistoryEntryField></entryFields><entryFields><DocumentHistoryEntryField class="com.biomatters.geneious.publicapi.documents.DocumentHistoryEntryFieldImplementation"><com.biomatters.date fieldName="Saved"><![CDATA[1747475208829]]></com.biomatters.date></DocumentHistoryEntryField><DocumentHistoryEntryField class="com.biomatters.geneious.publicapi.documents.DocumentHistoryEntryFieldImplementation"><com.biomatters.user fieldName="User"><![CDATA[Igor.Kryvoruchko]]></com.biomatters.user></DocumentHistoryEntryField><DocumentHistoryEntryField class="com.biomatters.geneious.publicapi.documents.DocumentHistoryEntryFieldImplementation"><com.biomatters.geneiousVersion fieldName="Geneious Version"><![CDATA[7.1.9]]></com.biomatters.geneiousVersion></DocumentHistoryEntryField><DocumentHistoryEntryField class="com.biomatters.geneious.publicapi.documents.DocumentHistoryEntryFieldImplementation"><com.biomatters.autogeneratedEntry fieldName="" /></DocumentHistoryEntryField></entryFields></DocumentHistory></additionalXml></geneiousDocument>
<geneiousDocument class="com.biomatters.geneious.publicapi.documents.OperationRecordDocument" version="1.3-11" revisionNumber="1" geneiousVersion="7.1.9" geneiousVersionMinimum="6.0" PluginDocument_FormatLastChanged="6.0" PluginDocument_FormatLastExtended="6.0" PluginDocument_OldestVersionSerializableTo="6.0" isReferenceOnly="true"><hiddenFields><cache_plugin_document_urn></cache_plugin_document_urn><cache_urn type="urn">urn:local:.:45-jdaap4k</cache_urn><weak_referenced_documents type="list"><weak_referenced_documents type="int">0</weak_referenced_documents><weak_referenced_documents type="int">1</weak_referenced_documents><weak_referenced_documents type="int">2</weak_referenced_documents></weak_referenced_documents><description></description><override_modified_date type="date">1747475135673</override_modified_date><cache_name>Alignment</cache_name><cache_created type="date">1747475134773</cache_created><referenced_documents type="list"><referenced_documents>urn:local:.:bw-jdaap52@5</referenced_documents><referenced_documents>urn:local:.:bv-jdaap52@2</referenced_documents><referenced_documents>urn:local:.:e3-jdaap58@1</referenced_documents></referenced_documents></hiddenFields><fields><document_size type="bytes">479</document_size></fields><originalElement><XMLSerialisableRootElement finishedAddingOutputDocuments="true"><inputDocument class="urn" weakReference="true">urn:local:.:bw-jdaap52</inputDocument><inputDocument class="urn" weakReference="true">urn:local:.:bv-jdaap52</inputDocument><outputDocument class="urn" weakReference="true">urn:local:.:e3-jdaap58</outputDocument><operationId>Category_Operation_Alignment</operationId><timeAtWhichOperationWasRun>1747475134773</timeAtWhichOperationWasRun></XMLSerialisableRootElement></originalElement><additionalXml perUser="true" /><additionalXml perUser="false"><DocumentHistory geneiousVersion="7.1.9" additionalXmlKey="DocumentHistory"><entryFields><DocumentHistoryEntryField class="com.biomatters.geneious.publicapi.documents.DocumentHistoryEntryFieldImplementation"><com.biomatters.date fieldName="Created"><![CDATA[1747475134773]]></com.biomatters.date></DocumentHistoryEntryField><DocumentHistoryEntryField class="com.biomatters.geneious.publicapi.documents.DocumentHistoryEntryFieldImplementation"><com.biomatters.user fieldName="User"><![CDATA[Igor.Kryvoruchko]]></com.biomatters.user></DocumentHistoryEntryField><DocumentHistoryEntryField class="com.biomatters.geneious.publicapi.documents.DocumentHistoryEntryFieldImplementation"><com.biomatters.geneiousVersion fieldName="Geneious Version"><![CDATA[7.1.9]]></com.biomatters.geneiousVersion></DocumentHistoryEntryField><DocumentHistoryEntryField class="com.biomatters.geneious.publicapi.documents.DocumentHistoryEntryFieldImplementation"><com.biomatters.autogeneratedEntry fieldName="" /></DocumentHistoryEntryField></entryFields><entryFields><DocumentHistoryEntryField class="com.biomatters.geneious.publicapi.documents.DocumentHistoryEntryFieldImplementation"><com.biomatters.date fieldName="Saved"><![CDATA[1747475135673]]></com.biomatters.date></DocumentHistoryEntryField><DocumentHistoryEntryField class="com.biomatters.geneious.publicapi.documents.DocumentHistoryEntryFieldImplementation"><com.biomatters.user fieldName="User"><![CDATA[Igor.Kryvoruchko]]></com.biomatters.user></DocumentHistoryEntryField><DocumentHistoryEntryField class="com.biomatters.geneious.publicapi.documents.DocumentHistoryEntryFieldImplementation"><com.biomatters.geneiousVersion fieldName="Geneious Version"><![CDATA[7.1.9]]></com.biomatters.geneiousVersion></DocumentHistoryEntryField><DocumentHistoryEntryField class="com.biomatters.geneious.publicapi.documents.DocumentHistoryEntryFieldImplementation"><com.biomatters.autogeneratedEntry fieldName="" /></DocumentHistoryEntryField></entryFields></DocumentHistory></additionalXml></geneiousDocument>
<geneiousDocument class="com.biomatters.geneious.publicapi.documents.OperationRecordDocument" version="1.3-11" revisionNumber="1" geneiousVersion="7.1.9" geneiousVersionMinimum="6.0" PluginDocument_FormatLastChanged="6.0" PluginDocument_FormatLastExtended="6.0" PluginDocument_OldestVersionSerializableTo="6.0" isReferenceOnly="true"><hiddenFields><cache_plugin_document_urn></cache_plugin_document_urn><cache_urn type="urn">urn:local:.:47-jdaap4k</cache_urn><weak_referenced_documents type="list"><weak_referenced_documents type="int">0</weak_referenced_documents><weak_referenced_documents type="int">1</weak_referenced_documents></weak_referenced_documents><description></description><override_modified_date type="date">1747757797882</override_modified_date><cache_name>Translation</cache_name><cache_created type="date">1747757797873</cache_created><referenced_documents type="list"><referenced_documents>urn:local:.:bz-jdaap53@7</referenced_documents><referenced_documents>urn:local:.:by-jdaap52@1</referenced_documents></referenced_documents></hiddenFields><fields><document_size type="bytes">376</document_size></fields><originalElement><XMLSerialisableRootElement finishedAddingOutputDocuments="true"><inputDocument class="urn" weakReference="true">urn:local:.:bz-jdaap53</inputDocument><outputDocument class="urn" weakReference="true">urn:local:.:by-jdaap52</outputDocument><operationId>translation</operationId><timeAtWhichOperationWasRun>1747757797867</timeAtWhichOperationWasRun></XMLSerialisableRootElement></originalElement><additionalXml perUser="true" /><additionalXml perUser="false"><DocumentHistory geneiousVersion="7.1.9" additionalXmlKey="DocumentHistory"><entryFields><DocumentHistoryEntryField class="com.biomatters.geneious.publicapi.documents.DocumentHistoryEntryFieldImplementation"><com.biomatters.date fieldName="Created"><![CDATA[1747757797873]]></com.biomatters.date></DocumentHistoryEntryField><DocumentHistoryEntryField class="com.biomatters.geneious.publicapi.documents.DocumentHistoryEntryFieldImplementation"><com.biomatters.user fieldName="User"><![CDATA[Igor.Kryvoruchko]]></com.biomatters.user></DocumentHistoryEntryField><DocumentHistoryEntryField class="com.biomatters.geneious.publicapi.documents.DocumentHistoryEntryFieldImplementation"><com.biomatters.geneiousVersion fieldName="Geneious Version"><![CDATA[7.1.9]]></com.biomatters.geneiousVersion></DocumentHistoryEntryField><DocumentHistoryEntryField class="com.biomatters.geneious.publicapi.documents.DocumentHistoryEntryFieldImplementation"><com.biomatters.autogeneratedEntry fieldName="" /></DocumentHistoryEntryField></entryFields><entryFields><DocumentHistoryEntryField class="com.biomatters.geneious.publicapi.documents.DocumentHistoryEntryFieldImplementation"><com.biomatters.date fieldName="Saved"><![CDATA[1747757797885]]></com.biomatters.date></DocumentHistoryEntryField><DocumentHistoryEntryField class="com.biomatters.geneious.publicapi.documents.DocumentHistoryEntryFieldImplementation"><com.biomatters.user fieldName="User"><![CDATA[Igor.Kryvoruchko]]></com.biomatters.user></DocumentHistoryEntryField><DocumentHistoryEntryField class="com.biomatters.geneious.publicapi.documents.DocumentHistoryEntryFieldImplementation"><com.biomatters.geneiousVersion fieldName="Geneious Version"><![CDATA[7.1.9]]></com.biomatters.geneiousVersion></DocumentHistoryEntryField><DocumentHistoryEntryField class="com.biomatters.geneious.publicapi.documents.DocumentHistoryEntryFieldImplementation"><com.biomatters.autogeneratedEntry fieldName="" /></DocumentHistoryEntryField></entryFields></DocumentHistory></additionalXml></geneiousDocument>
<geneiousDocument class="com.biomatters.geneious.publicapi.documents.OperationRecordDocument" version="1.3-11" revisionNumber="1" geneiousVersion="7.1.9" geneiousVersionMinimum="6.0" PluginDocument_FormatLastChanged="6.0" PluginDocument_FormatLastExtended="6.0" PluginDocument_OldestVersionSerializableTo="6.0" isReferenceOnly="true"><hiddenFields><cache_plugin_document_urn></cache_plugin_document_urn><cache_urn type="urn">urn:local:.:48-jdaap4k</cache_urn><weak_referenced_documents type="list"><weak_referenced_documents type="int">0</weak_referenced_documents><weak_referenced_documents type="int">1</weak_referenced_documents><weak_referenced_documents type="int">2</weak_referenced_documents></weak_referenced_documents><description></description><override_modified_date type="date">1747757588951</override_modified_date><cache_name>Alignment</cache_name><cache_created type="date">1747757588719</cache_created><referenced_documents type="list"><referenced_documents>urn:local:.:bz-jdaap53@5</referenced_documents><referenced_documents>urn:local:.:c0-jdaap53@2</referenced_documents><referenced_documents>urn:local:.:e4-jdaap58@1</referenced_documents></referenced_documents></hiddenFields><fields><document_size type="bytes">479</document_size></fields><originalElement><XMLSerialisableRootElement finishedAddingOutputDocuments="true"><inputDocument class="urn" weakReference="true">urn:local:.:bz-jdaap53</inputDocument><inputDocument class="urn" weakReference="true">urn:local:.:c0-jdaap53</inputDocument><outputDocument class="urn" weakReference="true">urn:local:.:e4-jdaap58</outputDocument><operationId>Category_Operation_Alignment</operationId><timeAtWhichOperationWasRun>1747757588719</timeAtWhichOperationWasRun></XMLSerialisableRootElement></originalElement><additionalXml perUser="true" /><additionalXml perUser="false"><DocumentHistory geneiousVersion="7.1.9" additionalXmlKey="DocumentHistory"><entryFields><DocumentHistoryEntryField class="com.biomatters.geneious.publicapi.documents.DocumentHistoryEntryFieldImplementation"><com.biomatters.date fieldName="Created"><![CDATA[1747757588719]]></com.biomatters.date></DocumentHistoryEntryField><DocumentHistoryEntryField class="com.biomatters.geneious.publicapi.documents.DocumentHistoryEntryFieldImplementation"><com.biomatters.user fieldName="User"><![CDATA[Igor.Kryvoruchko]]></com.biomatters.user></DocumentHistoryEntryField><DocumentHistoryEntryField class="com.biomatters.geneious.publicapi.documents.DocumentHistoryEntryFieldImplementation"><com.biomatters.geneiousVersion fieldName="Geneious Version"><![CDATA[7.1.9]]></com.biomatters.geneiousVersion></DocumentHistoryEntryField><DocumentHistoryEntryField class="com.biomatters.geneious.publicapi.documents.DocumentHistoryEntryFieldImplementation"><com.biomatters.autogeneratedEntry fieldName="" /></DocumentHistoryEntryField></entryFields><entryFields><DocumentHistoryEntryField class="com.biomatters.geneious.publicapi.documents.DocumentHistoryEntryFieldImplementation"><com.biomatters.date fieldName="Saved"><![CDATA[1747757588957]]></com.biomatters.date></DocumentHistoryEntryField><DocumentHistoryEntryField class="com.biomatters.geneious.publicapi.documents.DocumentHistoryEntryFieldImplementation"><com.biomatters.user fieldName="User"><![CDATA[Igor.Kryvoruchko]]></com.biomatters.user></DocumentHistoryEntryField><DocumentHistoryEntryField class="com.biomatters.geneious.publicapi.documents.DocumentHistoryEntryFieldImplementation"><com.biomatters.geneiousVersion fieldName="Geneious Version"><![CDATA[7.1.9]]></com.biomatters.geneiousVersion></DocumentHistoryEntryField><DocumentHistoryEntryField class="com.biomatters.geneious.publicapi.documents.DocumentHistoryEntryFieldImplementation"><com.biomatters.autogeneratedEntry fieldName="" /></DocumentHistoryEntryField></entryFields></DocumentHistory></additionalXml></geneiousDocument>
<geneiousDocument class="com.biomatters.geneious.publicapi.documents.OperationRecordDocument" version="1.3-11" revisionNumber="1" geneiousVersion="7.1.9" geneiousVersionMinimum="6.0" PluginDocument_FormatLastChanged="6.0" PluginDocument_FormatLastExtended="6.0" PluginDocument_OldestVersionSerializableTo="6.0" isReferenceOnly="true"><hiddenFields><cache_plugin_document_urn></cache_plugin_document_urn><cache_urn type="urn">urn:local:.:49-jdaap4k</cache_urn><weak_referenced_documents type="list"><weak_referenced_documents type="int">0</weak_referenced_documents><weak_referenced_documents type="int">1</weak_referenced_documents></weak_referenced_documents><description></description><override_modified_date type="date">1747757827467</override_modified_date><cache_name>Translation</cache_name><cache_created type="date">1747757827458</cache_created><referenced_documents type="list"><referenced_documents>urn:local:.:bz-jdaap53@8</referenced_documents><referenced_documents>urn:local:.:c2-jdaap53@1</referenced_documents></referenced_documents></hiddenFields><fields><document_size type="bytes">376</document_size></fields><originalElement><XMLSerialisableRootElement finishedAddingOutputDocuments="true"><inputDocument class="urn" weakReference="true">urn:local:.:bz-jdaap53</inputDocument><outputDocument class="urn" weakReference="true">urn:local:.:c2-jdaap53</outputDocument><operationId>translation</operationId><timeAtWhichOperationWasRun>1747757827454</timeAtWhichOperationWasRun></XMLSerialisableRootElement></originalElement><additionalXml perUser="true" /><additionalXml perUser="false"><DocumentHistory geneiousVersion="7.1.9" additionalXmlKey="DocumentHistory"><entryFields><DocumentHistoryEntryField class="com.biomatters.geneious.publicapi.documents.DocumentHistoryEntryFieldImplementation"><com.biomatters.date fieldName="Created"><![CDATA[1747757827458]]></com.biomatters.date></DocumentHistoryEntryField><DocumentHistoryEntryField class="com.biomatters.geneious.publicapi.documents.DocumentHistoryEntryFieldImplementation"><com.biomatters.user fieldName="User"><![CDATA[Igor.Kryvoruchko]]></com.biomatters.user></DocumentHistoryEntryField><DocumentHistoryEntryField class="com.biomatters.geneious.publicapi.documents.DocumentHistoryEntryFieldImplementation"><com.biomatters.geneiousVersion fieldName="Geneious Version"><![CDATA[7.1.9]]></com.biomatters.geneiousVersion></DocumentHistoryEntryField><DocumentHistoryEntryField class="com.biomatters.geneious.publicapi.documents.DocumentHistoryEntryFieldImplementation"><com.biomatters.autogeneratedEntry fieldName="" /></DocumentHistoryEntryField></entryFields><entryFields><DocumentHistoryEntryField class="com.biomatters.geneious.publicapi.documents.DocumentHistoryEntryFieldImplementation"><com.biomatters.date fieldName="Saved"><![CDATA[1747757827470]]></com.biomatters.date></DocumentHistoryEntryField><DocumentHistoryEntryField class="com.biomatters.geneious.publicapi.documents.DocumentHistoryEntryFieldImplementation"><com.biomatters.user fieldName="User"><![CDATA[Igor.Kryvoruchko]]></com.biomatters.user></DocumentHistoryEntryField><DocumentHistoryEntryField class="com.biomatters.geneious.publicapi.documents.DocumentHistoryEntryFieldImplementation"><com.biomatters.geneiousVersion fieldName="Geneious Version"><![CDATA[7.1.9]]></com.biomatters.geneiousVersion></DocumentHistoryEntryField><DocumentHistoryEntryField class="com.biomatters.geneious.publicapi.documents.DocumentHistoryEntryFieldImplementation"><com.biomatters.autogeneratedEntry fieldName="" /></DocumentHistoryEntryField></entryFields></DocumentHistory></additionalXml></geneiousDocument>
<geneiousDocument class="com.biomatters.geneious.publicapi.documents.OperationRecordDocument" version="1.3-11" revisionNumber="1" geneiousVersion="7.1.9" geneiousVersionMinimum="6.0" PluginDocument_FormatLastChanged="6.0" PluginDocument_FormatLastExtended="6.0" PluginDocument_OldestVersionSerializableTo="6.0" isReferenceOnly="true"><hiddenFields><cache_plugin_document_urn></cache_plugin_document_urn><cache_urn type="urn">urn:local:.:4c-jdaap4k</cache_urn><weak_referenced_documents type="list"><weak_referenced_documents type="int">0</weak_referenced_documents><weak_referenced_documents type="int">1</weak_referenced_documents></weak_referenced_documents><description></description><override_modified_date type="date">1747402248940</override_modified_date><cache_name>Translation</cache_name><cache_created type="date">1747402248931</cache_created><referenced_documents type="list"><referenced_documents>urn:local:.:c3-jdaap53@7</referenced_documents><referenced_documents>urn:local:.:c7-jdaap53@1</referenced_documents></referenced_documents></hiddenFields><fields><document_size type="bytes">375</document_size></fields><originalElement><XMLSerialisableRootElement finishedAddingOutputDocuments="true"><inputDocument class="urn" weakReference="true">urn:local:.:c3-jdaap53</inputDocument><outputDocument class="urn" weakReference="true">urn:local:.:c7-jdaap53</outputDocument><operationId>translation</operationId><timeAtWhichOperationWasRun>1747402248924</timeAtWhichOperationWasRun></XMLSerialisableRootElement></originalElement><additionalXml perUser="true" /><additionalXml perUser="false"><DocumentHistory geneiousVersion="7.1.9" additionalXmlKey="DocumentHistory"><entryFields><DocumentHistoryEntryField class="com.biomatters.geneious.publicapi.documents.DocumentHistoryEntryFieldImplementation"><com.biomatters.date fieldName="Created"><![CDATA[1747402248931]]></com.biomatters.date></DocumentHistoryEntryField><DocumentHistoryEntryField class="com.biomatters.geneious.publicapi.documents.DocumentHistoryEntryFieldImplementation"><com.biomatters.user fieldName="User"><![CDATA[Igor.Kryvoruchko]]></com.biomatters.user></DocumentHistoryEntryField><DocumentHistoryEntryField class="com.biomatters.geneious.publicapi.documents.DocumentHistoryEntryFieldImplementation"><com.biomatters.geneiousVersion fieldName="Geneious Version"><![CDATA[7.1.9]]></com.biomatters.geneiousVersion></DocumentHistoryEntryField><DocumentHistoryEntryField class="com.biomatters.geneious.publicapi.documents.DocumentHistoryEntryFieldImplementation"><com.biomatters.autogeneratedEntry fieldName="" /></DocumentHistoryEntryField></entryFields><entryFields><DocumentHistoryEntryField class="com.biomatters.geneious.publicapi.documents.DocumentHistoryEntryFieldImplementation"><com.biomatters.date fieldName="Saved"><![CDATA[1747402248940]]></com.biomatters.date></DocumentHistoryEntryField><DocumentHistoryEntryField class="com.biomatters.geneious.publicapi.documents.DocumentHistoryEntryFieldImplementation"><com.biomatters.user fieldName="User"><![CDATA[Igor.Kryvoruchko]]></com.biomatters.user></DocumentHistoryEntryField><DocumentHistoryEntryField class="com.biomatters.geneious.publicapi.documents.DocumentHistoryEntryFieldImplementation"><com.biomatters.geneiousVersion fieldName="Geneious Version"><![CDATA[7.1.9]]></com.biomatters.geneiousVersion></DocumentHistoryEntryField><DocumentHistoryEntryField class="com.biomatters.geneious.publicapi.documents.DocumentHistoryEntryFieldImplementation"><com.biomatters.autogeneratedEntry fieldName="" /></DocumentHistoryEntryField></entryFields></DocumentHistory></additionalXml></geneiousDocument>
<geneiousDocument class="com.biomatters.geneious.publicapi.documents.OperationRecordDocument" version="1.3-11" revisionNumber="1" geneiousVersion="7.1.9" geneiousVersionMinimum="6.0" PluginDocument_FormatLastChanged="6.0" PluginDocument_FormatLastExtended="6.0" PluginDocument_OldestVersionSerializableTo="6.0" isReferenceOnly="true"><hiddenFields><cache_plugin_document_urn></cache_plugin_document_urn><cache_urn type="urn">urn:local:.:4b-jdaap4k</cache_urn><weak_referenced_documents type="list"><weak_referenced_documents type="int">0</weak_referenced_documents><weak_referenced_documents type="int">1</weak_referenced_documents><weak_referenced_documents type="int">2</weak_referenced_documents></weak_referenced_documents><description></description><override_modified_date type="date">1747402794965</override_modified_date><cache_name>Alignment</cache_name><cache_created type="date">1747402794220</cache_created><referenced_documents type="list"><referenced_documents>urn:local:.:c3-jdaap53@7</referenced_documents><referenced_documents>urn:local:.:c6-jdaap53@2</referenced_documents><referenced_documents>urn:local:.:e5-jdaap58@1</referenced_documents></referenced_documents></hiddenFields><fields><document_size type="bytes">477</document_size></fields><originalElement><XMLSerialisableRootElement finishedAddingOutputDocuments="true"><inputDocument class="urn" weakReference="true">urn:local:.:c3-jdaap53</inputDocument><inputDocument class="urn" weakReference="true">urn:local:.:c6-jdaap53</inputDocument><outputDocument class="urn" weakReference="true">urn:local:.:e5-jdaap58</outputDocument><operationId>Category_Operation_Alignment</operationId><timeAtWhichOperationWasRun>1747402794220</timeAtWhichOperationWasRun></XMLSerialisableRootElement></originalElement><additionalXml perUser="true" /><additionalXml perUser="false"><DocumentHistory geneiousVersion="7.1.9" additionalXmlKey="DocumentHistory"><entryFields><DocumentHistoryEntryField class="com.biomatters.geneious.publicapi.documents.DocumentHistoryEntryFieldImplementation"><com.biomatters.date fieldName="Created"><![CDATA[1747402794220]]></com.biomatters.date></DocumentHistoryEntryField><DocumentHistoryEntryField class="com.biomatters.geneious.publicapi.documents.DocumentHistoryEntryFieldImplementation"><com.biomatters.user fieldName="User"><![CDATA[Igor.Kryvoruchko]]></com.biomatters.user></DocumentHistoryEntryField><DocumentHistoryEntryField class="com.biomatters.geneious.publicapi.documents.DocumentHistoryEntryFieldImplementation"><com.biomatters.geneiousVersion fieldName="Geneious Version"><![CDATA[7.1.9]]></com.biomatters.geneiousVersion></DocumentHistoryEntryField><DocumentHistoryEntryField class="com.biomatters.geneious.publicapi.documents.DocumentHistoryEntryFieldImplementation"><com.biomatters.autogeneratedEntry fieldName="" /></DocumentHistoryEntryField></entryFields><entryFields><DocumentHistoryEntryField class="com.biomatters.geneious.publicapi.documents.DocumentHistoryEntryFieldImplementation"><com.biomatters.date fieldName="Saved"><![CDATA[1747402794969]]></com.biomatters.date></DocumentHistoryEntryField><DocumentHistoryEntryField class="com.biomatters.geneious.publicapi.documents.DocumentHistoryEntryFieldImplementation"><com.biomatters.user fieldName="User"><![CDATA[Igor.Kryvoruchko]]></com.biomatters.user></DocumentHistoryEntryField><DocumentHistoryEntryField class="com.biomatters.geneious.publicapi.documents.DocumentHistoryEntryFieldImplementation"><com.biomatters.geneiousVersion fieldName="Geneious Version"><![CDATA[7.1.9]]></com.biomatters.geneiousVersion></DocumentHistoryEntryField><DocumentHistoryEntryField class="com.biomatters.geneious.publicapi.documents.DocumentHistoryEntryFieldImplementation"><com.biomatters.autogeneratedEntry fieldName="" /></DocumentHistoryEntryField></entryFields></DocumentHistory></additionalXml></geneiousDocument>
<geneiousDocument class="com.biomatters.geneious.publicapi.documents.OperationRecordDocument" version="1.3-11" revisionNumber="1" geneiousVersion="7.1.9" geneiousVersionMinimum="6.0" PluginDocument_FormatLastChanged="6.0" PluginDocument_FormatLastExtended="6.0" PluginDocument_OldestVersionSerializableTo="6.0" isReferenceOnly="true"><hiddenFields><cache_plugin_document_urn></cache_plugin_document_urn><cache_urn type="urn">urn:local:.:4a-jdaap4k</cache_urn><weak_referenced_documents type="list"><weak_referenced_documents type="int">0</weak_referenced_documents><weak_referenced_documents type="int">1</weak_referenced_documents></weak_referenced_documents><description></description><override_modified_date type="date">1747402191072</override_modified_date><cache_name>Translation</cache_name><cache_created type="date">1747402191068</cache_created><referenced_documents type="list"><referenced_documents>urn:local:.:c3-jdaap53@6</referenced_documents><referenced_documents>urn:local:.:c5-jdaap53@1</referenced_documents></referenced_documents></hiddenFields><fields><document_size type="bytes">374</document_size></fields><originalElement><XMLSerialisableRootElement finishedAddingOutputDocuments="true"><inputDocument class="urn" weakReference="true">urn:local:.:c3-jdaap53</inputDocument><outputDocument class="urn" weakReference="true">urn:local:.:c5-jdaap53</outputDocument><operationId>translation</operationId><timeAtWhichOperationWasRun>1747402191053</timeAtWhichOperationWasRun></XMLSerialisableRootElement></originalElement><additionalXml perUser="true" /><additionalXml perUser="false"><DocumentHistory geneiousVersion="7.1.9" additionalXmlKey="DocumentHistory"><entryFields><DocumentHistoryEntryField class="com.biomatters.geneious.publicapi.documents.DocumentHistoryEntryFieldImplementation"><com.biomatters.date fieldName="Created"><![CDATA[1747402191068]]></com.biomatters.date></DocumentHistoryEntryField><DocumentHistoryEntryField class="com.biomatters.geneious.publicapi.documents.DocumentHistoryEntryFieldImplementation"><com.biomatters.user fieldName="User"><![CDATA[Igor.Kryvoruchko]]></com.biomatters.user></DocumentHistoryEntryField><DocumentHistoryEntryField class="com.biomatters.geneious.publicapi.documents.DocumentHistoryEntryFieldImplementation"><com.biomatters.geneiousVersion fieldName="Geneious Version"><![CDATA[7.1.9]]></com.biomatters.geneiousVersion></DocumentHistoryEntryField><DocumentHistoryEntryField class="com.biomatters.geneious.publicapi.documents.DocumentHistoryEntryFieldImplementation"><com.biomatters.autogeneratedEntry fieldName="" /></DocumentHistoryEntryField></entryFields><entryFields><DocumentHistoryEntryField class="com.biomatters.geneious.publicapi.documents.DocumentHistoryEntryFieldImplementation"><com.biomatters.date fieldName="Saved"><![CDATA[1747402191080]]></com.biomatters.date></DocumentHistoryEntryField><DocumentHistoryEntryField class="com.biomatters.geneious.publicapi.documents.DocumentHistoryEntryFieldImplementation"><com.biomatters.user fieldName="User"><![CDATA[Igor.Kryvoruchko]]></com.biomatters.user></DocumentHistoryEntryField><DocumentHistoryEntryField class="com.biomatters.geneious.publicapi.documents.DocumentHistoryEntryFieldImplementation"><com.biomatters.geneiousVersion fieldName="Geneious Version"><![CDATA[7.1.9]]></com.biomatters.geneiousVersion></DocumentHistoryEntryField><DocumentHistoryEntryField class="com.biomatters.geneious.publicapi.documents.DocumentHistoryEntryFieldImplementation"><com.biomatters.autogeneratedEntry fieldName="" /></DocumentHistoryEntryField></entryFields></DocumentHistory></additionalXml></geneiousDocument>
<geneiousDocument class="com.biomatters.geneious.publicapi.documents.OperationRecordDocument" version="1.3-11" revisionNumber="1" geneiousVersion="7.1.9" geneiousVersionMinimum="6.0" PluginDocument_FormatLastChanged="6.0" PluginDocument_FormatLastExtended="6.0" PluginDocument_OldestVersionSerializableTo="6.0" isReferenceOnly="true"><hiddenFields><cache_plugin_document_urn></cache_plugin_document_urn><cache_urn type="urn">urn:local:.:4f-jdaap4k</cache_urn><weak_referenced_documents type="list"><weak_referenced_documents type="int">0</weak_referenced_documents><weak_referenced_documents type="int">1</weak_referenced_documents><weak_referenced_documents type="int">2</weak_referenced_documents></weak_referenced_documents><description></description><override_modified_date type="date">1748013675779</override_modified_date><cache_name>Alignment</cache_name><cache_created type="date">1748013675544</cache_created><referenced_documents type="list"><referenced_documents>urn:local:.:c8-jdaap53@5</referenced_documents><referenced_documents>urn:local:.:ca-jdaap53@2</referenced_documents><referenced_documents>urn:local:.:cd-jdaap53@1</referenced_documents></referenced_documents></hiddenFields><fields><document_size type="bytes">479</document_size></fields><originalElement><XMLSerialisableRootElement finishedAddingOutputDocuments="true"><inputDocument class="urn" weakReference="true">urn:local:.:c8-jdaap53</inputDocument><inputDocument class="urn" weakReference="true">urn:local:.:ca-jdaap53</inputDocument><outputDocument class="urn" weakReference="true">urn:local:.:cd-jdaap53</outputDocument><operationId>Category_Operation_Alignment</operationId><timeAtWhichOperationWasRun>1748013675543</timeAtWhichOperationWasRun></XMLSerialisableRootElement></originalElement><additionalXml perUser="true" /><additionalXml perUser="false"><DocumentHistory geneiousVersion="7.1.9" additionalXmlKey="DocumentHistory"><entryFields><DocumentHistoryEntryField class="com.biomatters.geneious.publicapi.documents.DocumentHistoryEntryFieldImplementation"><com.biomatters.date fieldName="Created"><![CDATA[1748013675544]]></com.biomatters.date></DocumentHistoryEntryField><DocumentHistoryEntryField class="com.biomatters.geneious.publicapi.documents.DocumentHistoryEntryFieldImplementation"><com.biomatters.user fieldName="User"><![CDATA[Igor.Kryvoruchko]]></com.biomatters.user></DocumentHistoryEntryField><DocumentHistoryEntryField class="com.biomatters.geneious.publicapi.documents.DocumentHistoryEntryFieldImplementation"><com.biomatters.geneiousVersion fieldName="Geneious Version"><![CDATA[7.1.9]]></com.biomatters.geneiousVersion></DocumentHistoryEntryField><DocumentHistoryEntryField class="com.biomatters.geneious.publicapi.documents.DocumentHistoryEntryFieldImplementation"><com.biomatters.autogeneratedEntry fieldName="" /></DocumentHistoryEntryField></entryFields><entryFields><DocumentHistoryEntryField class="com.biomatters.geneious.publicapi.documents.DocumentHistoryEntryFieldImplementation"><com.biomatters.date fieldName="Saved"><![CDATA[1748013675781]]></com.biomatters.date></DocumentHistoryEntryField><DocumentHistoryEntryField class="com.biomatters.geneious.publicapi.documents.DocumentHistoryEntryFieldImplementation"><com.biomatters.user fieldName="User"><![CDATA[Igor.Kryvoruchko]]></com.biomatters.user></DocumentHistoryEntryField><DocumentHistoryEntryField class="com.biomatters.geneious.publicapi.documents.DocumentHistoryEntryFieldImplementation"><com.biomatters.geneiousVersion fieldName="Geneious Version"><![CDATA[7.1.9]]></com.biomatters.geneiousVersion></DocumentHistoryEntryField><DocumentHistoryEntryField class="com.biomatters.geneious.publicapi.documents.DocumentHistoryEntryFieldImplementation"><com.biomatters.autogeneratedEntry fieldName="" /></DocumentHistoryEntryField></entryFields></DocumentHistory></additionalXml></geneiousDocument>
<geneiousDocument class="com.biomatters.geneious.publicapi.documents.OperationRecordDocument" version="1.3-11" revisionNumber="1" geneiousVersion="7.1.9" geneiousVersionMinimum="6.0" PluginDocument_FormatLastChanged="6.0" PluginDocument_FormatLastExtended="6.0" PluginDocument_OldestVersionSerializableTo="6.0" isReferenceOnly="true"><hiddenFields><cache_plugin_document_urn></cache_plugin_document_urn><cache_urn type="urn">urn:local:.:4d-jdaap4k</cache_urn><weak_referenced_documents type="list"><weak_referenced_documents type="int">0</weak_referenced_documents><weak_referenced_documents type="int">1</weak_referenced_documents></weak_referenced_documents><description></description><override_modified_date type="date">1748013727182</override_modified_date><cache_name>Translation</cache_name><cache_created type="date">1748013727176</cache_created><referenced_documents type="list"><referenced_documents>urn:local:.:c8-jdaap53@7</referenced_documents><referenced_documents>urn:local:.:c9-jdaap53@1</referenced_documents></referenced_documents></hiddenFields><fields><document_size type="bytes">376</document_size></fields><originalElement><XMLSerialisableRootElement finishedAddingOutputDocuments="true"><inputDocument class="urn" weakReference="true">urn:local:.:c8-jdaap53</inputDocument><outputDocument class="urn" weakReference="true">urn:local:.:c9-jdaap53</outputDocument><operationId>translation</operationId><timeAtWhichOperationWasRun>1748013727161</timeAtWhichOperationWasRun></XMLSerialisableRootElement></originalElement><additionalXml perUser="true" /><additionalXml perUser="false"><DocumentHistory geneiousVersion="7.1.9" additionalXmlKey="DocumentHistory"><entryFields><DocumentHistoryEntryField class="com.biomatters.geneious.publicapi.documents.DocumentHistoryEntryFieldImplementation"><com.biomatters.date fieldName="Created"><![CDATA[1748013727176]]></com.biomatters.date></DocumentHistoryEntryField><DocumentHistoryEntryField class="com.biomatters.geneious.publicapi.documents.DocumentHistoryEntryFieldImplementation"><com.biomatters.user fieldName="User"><![CDATA[Igor.Kryvoruchko]]></com.biomatters.user></DocumentHistoryEntryField><DocumentHistoryEntryField class="com.biomatters.geneious.publicapi.documents.DocumentHistoryEntryFieldImplementation"><com.biomatters.geneiousVersion fieldName="Geneious Version"><![CDATA[7.1.9]]></com.biomatters.geneiousVersion></DocumentHistoryEntryField><DocumentHistoryEntryField class="com.biomatters.geneious.publicapi.documents.DocumentHistoryEntryFieldImplementation"><com.biomatters.autogeneratedEntry fieldName="" /></DocumentHistoryEntryField></entryFields><entryFields><DocumentHistoryEntryField class="com.biomatters.geneious.publicapi.documents.DocumentHistoryEntryFieldImplementation"><com.biomatters.date fieldName="Saved"><![CDATA[1748013727182]]></com.biomatters.date></DocumentHistoryEntryField><DocumentHistoryEntryField class="com.biomatters.geneious.publicapi.documents.DocumentHistoryEntryFieldImplementation"><com.biomatters.user fieldName="User"><![CDATA[Igor.Kryvoruchko]]></com.biomatters.user></DocumentHistoryEntryField><DocumentHistoryEntryField class="com.biomatters.geneious.publicapi.documents.DocumentHistoryEntryFieldImplementation"><com.biomatters.geneiousVersion fieldName="Geneious Version"><![CDATA[7.1.9]]></com.biomatters.geneiousVersion></DocumentHistoryEntryField><DocumentHistoryEntryField class="com.biomatters.geneious.publicapi.documents.DocumentHistoryEntryFieldImplementation"><com.biomatters.autogeneratedEntry fieldName="" /></DocumentHistoryEntryField></entryFields></DocumentHistory></additionalXml></geneiousDocument>
<geneiousDocument class="com.biomatters.geneious.publicapi.documents.OperationRecordDocument" version="1.3-11" revisionNumber="1" geneiousVersion="7.1.9" geneiousVersionMinimum="6.0" PluginDocument_FormatLastChanged="6.0" PluginDocument_FormatLastExtended="6.0" PluginDocument_OldestVersionSerializableTo="6.0" isReferenceOnly="true"><hiddenFields><cache_plugin_document_urn></cache_plugin_document_urn><cache_urn type="urn">urn:local:.:4e-jdaap4k</cache_urn><weak_referenced_documents type="list"><weak_referenced_documents type="int">0</weak_referenced_documents><weak_referenced_documents type="int">1</weak_referenced_documents></weak_referenced_documents><description></description><override_modified_date type="date">1748013756357</override_modified_date><cache_name>Translation</cache_name><cache_created type="date">1748013756350</cache_created><referenced_documents type="list"><referenced_documents>urn:local:.:c8-jdaap53@8</referenced_documents><referenced_documents>urn:local:.:cc-jdaap53@1</referenced_documents></referenced_documents></hiddenFields><fields><document_size type="bytes">376</document_size></fields><originalElement><XMLSerialisableRootElement finishedAddingOutputDocuments="true"><inputDocument class="urn" weakReference="true">urn:local:.:c8-jdaap53</inputDocument><outputDocument class="urn" weakReference="true">urn:local:.:cc-jdaap53</outputDocument><operationId>translation</operationId><timeAtWhichOperationWasRun>1748013756347</timeAtWhichOperationWasRun></XMLSerialisableRootElement></originalElement><additionalXml perUser="true" /><additionalXml perUser="false"><DocumentHistory geneiousVersion="7.1.9" additionalXmlKey="DocumentHistory"><entryFields><DocumentHistoryEntryField class="com.biomatters.geneious.publicapi.documents.DocumentHistoryEntryFieldImplementation"><com.biomatters.date fieldName="Created"><![CDATA[1748013756351]]></com.biomatters.date></DocumentHistoryEntryField><DocumentHistoryEntryField class="com.biomatters.geneious.publicapi.documents.DocumentHistoryEntryFieldImplementation"><com.biomatters.user fieldName="User"><![CDATA[Igor.Kryvoruchko]]></com.biomatters.user></DocumentHistoryEntryField><DocumentHistoryEntryField class="com.biomatters.geneious.publicapi.documents.DocumentHistoryEntryFieldImplementation"><com.biomatters.geneiousVersion fieldName="Geneious Version"><![CDATA[7.1.9]]></com.biomatters.geneiousVersion></DocumentHistoryEntryField><DocumentHistoryEntryField class="com.biomatters.geneious.publicapi.documents.DocumentHistoryEntryFieldImplementation"><com.biomatters.autogeneratedEntry fieldName="" /></DocumentHistoryEntryField></entryFields><entryFields><DocumentHistoryEntryField class="com.biomatters.geneious.publicapi.documents.DocumentHistoryEntryFieldImplementation"><com.biomatters.date fieldName="Saved"><![CDATA[1748013756361]]></com.biomatters.date></DocumentHistoryEntryField><DocumentHistoryEntryField class="com.biomatters.geneious.publicapi.documents.DocumentHistoryEntryFieldImplementation"><com.biomatters.user fieldName="User"><![CDATA[Igor.Kryvoruchko]]></com.biomatters.user></DocumentHistoryEntryField><DocumentHistoryEntryField class="com.biomatters.geneious.publicapi.documents.DocumentHistoryEntryFieldImplementation"><com.biomatters.geneiousVersion fieldName="Geneious Version"><![CDATA[7.1.9]]></com.biomatters.geneiousVersion></DocumentHistoryEntryField><DocumentHistoryEntryField class="com.biomatters.geneious.publicapi.documents.DocumentHistoryEntryFieldImplementation"><com.biomatters.autogeneratedEntry fieldName="" /></DocumentHistoryEntryField></entryFields></DocumentHistory></additionalXml></geneiousDocument>
<geneiousDocument class="com.biomatters.geneious.publicapi.documents.OperationRecordDocument" version="1.3-11" revisionNumber="1" geneiousVersion="7.1.9" geneiousVersionMinimum="6.0" PluginDocument_FormatLastChanged="6.0" PluginDocument_FormatLastExtended="6.0" PluginDocument_OldestVersionSerializableTo="6.0" isReferenceOnly="true"><hiddenFields><cache_plugin_document_urn></cache_plugin_document_urn><cache_urn type="urn">urn:local:.:4g-jdaap4k</cache_urn><weak_referenced_documents type="list"><weak_referenced_documents type="int">0</weak_referenced_documents><weak_referenced_documents type="int">1</weak_referenced_documents></weak_referenced_documents><description></description><override_modified_date type="date">1747663889902</override_modified_date><cache_name>Translation</cache_name><cache_created type="date">1747663889894</cache_created><referenced_documents type="list"><referenced_documents>urn:local:.:ce-jdaap53@8</referenced_documents><referenced_documents>urn:local:.:cf-jdaap53@1</referenced_documents></referenced_documents></hiddenFields><fields><document_size type="bytes">375</document_size></fields><originalElement><XMLSerialisableRootElement finishedAddingOutputDocuments="true"><inputDocument class="urn" weakReference="true">urn:local:.:ce-jdaap53</inputDocument><outputDocument class="urn" weakReference="true">urn:local:.:cf-jdaap53</outputDocument><operationId>translation</operationId><timeAtWhichOperationWasRun>1747663889879</timeAtWhichOperationWasRun></XMLSerialisableRootElement></originalElement><additionalXml perUser="true" /><additionalXml perUser="false"><DocumentHistory geneiousVersion="7.1.9" additionalXmlKey="DocumentHistory"><entryFields><DocumentHistoryEntryField class="com.biomatters.geneious.publicapi.documents.DocumentHistoryEntryFieldImplementation"><com.biomatters.date fieldName="Created"><![CDATA[1747663889894]]></com.biomatters.date></DocumentHistoryEntryField><DocumentHistoryEntryField class="com.biomatters.geneious.publicapi.documents.DocumentHistoryEntryFieldImplementation"><com.biomatters.user fieldName="User"><![CDATA[Igor.Kryvoruchko]]></com.biomatters.user></DocumentHistoryEntryField><DocumentHistoryEntryField class="com.biomatters.geneious.publicapi.documents.DocumentHistoryEntryFieldImplementation"><com.biomatters.geneiousVersion fieldName="Geneious Version"><![CDATA[7.1.9]]></com.biomatters.geneiousVersion></DocumentHistoryEntryField><DocumentHistoryEntryField class="com.biomatters.geneious.publicapi.documents.DocumentHistoryEntryFieldImplementation"><com.biomatters.autogeneratedEntry fieldName="" /></DocumentHistoryEntryField></entryFields><entryFields><DocumentHistoryEntryField class="com.biomatters.geneious.publicapi.documents.DocumentHistoryEntryFieldImplementation"><com.biomatters.date fieldName="Saved"><![CDATA[1747663889904]]></com.biomatters.date></DocumentHistoryEntryField><DocumentHistoryEntryField class="com.biomatters.geneious.publicapi.documents.DocumentHistoryEntryFieldImplementation"><com.biomatters.user fieldName="User"><![CDATA[Igor.Kryvoruchko]]></com.biomatters.user></DocumentHistoryEntryField><DocumentHistoryEntryField class="com.biomatters.geneious.publicapi.documents.DocumentHistoryEntryFieldImplementation"><com.biomatters.geneiousVersion fieldName="Geneious Version"><![CDATA[7.1.9]]></com.biomatters.geneiousVersion></DocumentHistoryEntryField><DocumentHistoryEntryField class="com.biomatters.geneious.publicapi.documents.DocumentHistoryEntryFieldImplementation"><com.biomatters.autogeneratedEntry fieldName="" /></DocumentHistoryEntryField></entryFields></DocumentHistory></additionalXml></geneiousDocument>
<geneiousDocument class="com.biomatters.geneious.publicapi.documents.OperationRecordDocument" version="1.3-11" revisionNumber="1" geneiousVersion="7.1.9" geneiousVersionMinimum="6.0" PluginDocument_FormatLastChanged="6.0" PluginDocument_FormatLastExtended="6.0" PluginDocument_OldestVersionSerializableTo="6.0" isReferenceOnly="true"><hiddenFields><cache_plugin_document_urn></cache_plugin_document_urn><cache_urn type="urn">urn:local:.:4h-jdaap4k</cache_urn><weak_referenced_documents type="list"><weak_referenced_documents type="int">0</weak_referenced_documents><weak_referenced_documents type="int">1</weak_referenced_documents></weak_referenced_documents><description></description><override_modified_date type="date">1747663839203</override_modified_date><cache_name>Translation</cache_name><cache_created type="date">1747663839191</cache_created><referenced_documents type="list"><referenced_documents>urn:local:.:ce-jdaap53@7</referenced_documents><referenced_documents>urn:local:.:ci-jdaap53@1</referenced_documents></referenced_documents></hiddenFields><fields><document_size type="bytes">375</document_size></fields><originalElement><XMLSerialisableRootElement finishedAddingOutputDocuments="true"><inputDocument class="urn" weakReference="true">urn:local:.:ce-jdaap53</inputDocument><outputDocument class="urn" weakReference="true">urn:local:.:ci-jdaap53</outputDocument><operationId>translation</operationId><timeAtWhichOperationWasRun>1747663839187</timeAtWhichOperationWasRun></XMLSerialisableRootElement></originalElement><additionalXml perUser="true" /><additionalXml perUser="false"><DocumentHistory geneiousVersion="7.1.9" additionalXmlKey="DocumentHistory"><entryFields><DocumentHistoryEntryField class="com.biomatters.geneious.publicapi.documents.DocumentHistoryEntryFieldImplementation"><com.biomatters.date fieldName="Created"><![CDATA[1747663839191]]></com.biomatters.date></DocumentHistoryEntryField><DocumentHistoryEntryField class="com.biomatters.geneious.publicapi.documents.DocumentHistoryEntryFieldImplementation"><com.biomatters.user fieldName="User"><![CDATA[Igor.Kryvoruchko]]></com.biomatters.user></DocumentHistoryEntryField><DocumentHistoryEntryField class="com.biomatters.geneious.publicapi.documents.DocumentHistoryEntryFieldImplementation"><com.biomatters.geneiousVersion fieldName="Geneious Version"><![CDATA[7.1.9]]></com.biomatters.geneiousVersion></DocumentHistoryEntryField><DocumentHistoryEntryField class="com.biomatters.geneious.publicapi.documents.DocumentHistoryEntryFieldImplementation"><com.biomatters.autogeneratedEntry fieldName="" /></DocumentHistoryEntryField></entryFields><entryFields><DocumentHistoryEntryField class="com.biomatters.geneious.publicapi.documents.DocumentHistoryEntryFieldImplementation"><com.biomatters.date fieldName="Saved"><![CDATA[1747663839206]]></com.biomatters.date></DocumentHistoryEntryField><DocumentHistoryEntryField class="com.biomatters.geneious.publicapi.documents.DocumentHistoryEntryFieldImplementation"><com.biomatters.user fieldName="User"><![CDATA[Igor.Kryvoruchko]]></com.biomatters.user></DocumentHistoryEntryField><DocumentHistoryEntryField class="com.biomatters.geneious.publicapi.documents.DocumentHistoryEntryFieldImplementation"><com.biomatters.geneiousVersion fieldName="Geneious Version"><![CDATA[7.1.9]]></com.biomatters.geneiousVersion></DocumentHistoryEntryField><DocumentHistoryEntryField class="com.biomatters.geneious.publicapi.documents.DocumentHistoryEntryFieldImplementation"><com.biomatters.autogeneratedEntry fieldName="" /></DocumentHistoryEntryField></entryFields></DocumentHistory></additionalXml></geneiousDocument>
<geneiousDocument class="com.biomatters.geneious.publicapi.documents.OperationRecordDocument" version="1.3-11" revisionNumber="1" geneiousVersion="7.1.9" geneiousVersionMinimum="6.0" PluginDocument_FormatLastChanged="6.0" PluginDocument_FormatLastExtended="6.0" PluginDocument_OldestVersionSerializableTo="6.0" isReferenceOnly="true"><hiddenFields><cache_plugin_document_urn></cache_plugin_document_urn><cache_urn type="urn">urn:local:.:4i-jdaap4k</cache_urn><weak_referenced_documents type="list"><weak_referenced_documents type="int">0</weak_referenced_documents><weak_referenced_documents type="int">1</weak_referenced_documents><weak_referenced_documents type="int">2</weak_referenced_documents></weak_referenced_documents><description></description><override_modified_date type="date">1747663786773</override_modified_date><cache_name>Alignment</cache_name><cache_created type="date">1747663786338</cache_created><referenced_documents type="list"><referenced_documents>urn:local:.:ce-jdaap53@5</referenced_documents><referenced_documents>urn:local:.:ch-jdaap53@2</referenced_documents><referenced_documents>urn:local:.:cj-jdaap53@1</referenced_documents></referenced_documents></hiddenFields><fields><document_size type="bytes">477</document_size></fields><originalElement><XMLSerialisableRootElement finishedAddingOutputDocuments="true"><inputDocument class="urn" weakReference="true">urn:local:.:ce-jdaap53</inputDocument><inputDocument class="urn" weakReference="true">urn:local:.:ch-jdaap53</inputDocument><outputDocument class="urn" weakReference="true">urn:local:.:cj-jdaap53</outputDocument><operationId>Category_Operation_Alignment</operationId><timeAtWhichOperationWasRun>1747663786337</timeAtWhichOperationWasRun></XMLSerialisableRootElement></originalElement><additionalXml perUser="true" /><additionalXml perUser="false"><DocumentHistory geneiousVersion="7.1.9" additionalXmlKey="DocumentHistory"><entryFields><DocumentHistoryEntryField class="com.biomatters.geneious.publicapi.documents.DocumentHistoryEntryFieldImplementation"><com.biomatters.date fieldName="Created"><![CDATA[1747663786338]]></com.biomatters.date></DocumentHistoryEntryField><DocumentHistoryEntryField class="com.biomatters.geneious.publicapi.documents.DocumentHistoryEntryFieldImplementation"><com.biomatters.user fieldName="User"><![CDATA[Igor.Kryvoruchko]]></com.biomatters.user></DocumentHistoryEntryField><DocumentHistoryEntryField class="com.biomatters.geneious.publicapi.documents.DocumentHistoryEntryFieldImplementation"><com.biomatters.geneiousVersion fieldName="Geneious Version"><![CDATA[7.1.9]]></com.biomatters.geneiousVersion></DocumentHistoryEntryField><DocumentHistoryEntryField class="com.biomatters.geneious.publicapi.documents.DocumentHistoryEntryFieldImplementation"><com.biomatters.autogeneratedEntry fieldName="" /></DocumentHistoryEntryField></entryFields><entryFields><DocumentHistoryEntryField class="com.biomatters.geneious.publicapi.documents.DocumentHistoryEntryFieldImplementation"><com.biomatters.date fieldName="Saved"><![CDATA[1747663786777]]></com.biomatters.date></DocumentHistoryEntryField><DocumentHistoryEntryField class="com.biomatters.geneious.publicapi.documents.DocumentHistoryEntryFieldImplementation"><com.biomatters.user fieldName="User"><![CDATA[Igor.Kryvoruchko]]></com.biomatters.user></DocumentHistoryEntryField><DocumentHistoryEntryField class="com.biomatters.geneious.publicapi.documents.DocumentHistoryEntryFieldImplementation"><com.biomatters.geneiousVersion fieldName="Geneious Version"><![CDATA[7.1.9]]></com.biomatters.geneiousVersion></DocumentHistoryEntryField><DocumentHistoryEntryField class="com.biomatters.geneious.publicapi.documents.DocumentHistoryEntryFieldImplementation"><com.biomatters.autogeneratedEntry fieldName="" /></DocumentHistoryEntryField></entryFields></DocumentHistory></additionalXml></geneiousDocument>
<geneiousDocument class="com.biomatters.geneious.publicapi.documents.OperationRecordDocument" version="1.3-11" revisionNumber="1" geneiousVersion="7.1.9" geneiousVersionMinimum="6.0" PluginDocument_FormatLastChanged="6.0" PluginDocument_FormatLastExtended="6.0" PluginDocument_OldestVersionSerializableTo="6.0" isReferenceOnly="true"><hiddenFields><cache_plugin_document_urn></cache_plugin_document_urn><cache_urn type="urn">urn:local:.:4j-jdaap4k</cache_urn><weak_referenced_documents type="list"><weak_referenced_documents type="int">0</weak_referenced_documents><weak_referenced_documents type="int">1</weak_referenced_documents><weak_referenced_documents type="int">2</weak_referenced_documents></weak_referenced_documents><description></description><override_modified_date type="date">1747840511743</override_modified_date><cache_name>Alignment</cache_name><cache_created type="date">1747840511141</cache_created><referenced_documents type="list"><referenced_documents>urn:local:.:cl-jdaap53@5</referenced_documents><referenced_documents>urn:local:.:ck-jdaap53@2</referenced_documents><referenced_documents>urn:local:.:e6-jdaap58@1</referenced_documents></referenced_documents></hiddenFields><fields><document_size type="bytes">479</document_size></fields><originalElement><XMLSerialisableRootElement finishedAddingOutputDocuments="true"><inputDocument class="urn" weakReference="true">urn:local:.:cl-jdaap53</inputDocument><inputDocument class="urn" weakReference="true">urn:local:.:ck-jdaap53</inputDocument><outputDocument class="urn" weakReference="true">urn:local:.:e6-jdaap58</outputDocument><operationId>Category_Operation_Alignment</operationId><timeAtWhichOperationWasRun>1747840511141</timeAtWhichOperationWasRun></XMLSerialisableRootElement></originalElement><additionalXml perUser="true" /><additionalXml perUser="false"><DocumentHistory geneiousVersion="7.1.9" additionalXmlKey="DocumentHistory"><entryFields><DocumentHistoryEntryField class="com.biomatters.geneious.publicapi.documents.DocumentHistoryEntryFieldImplementation"><com.biomatters.date fieldName="Created"><![CDATA[1747840511141]]></com.biomatters.date></DocumentHistoryEntryField><DocumentHistoryEntryField class="com.biomatters.geneious.publicapi.documents.DocumentHistoryEntryFieldImplementation"><com.biomatters.user fieldName="User"><![CDATA[Igor.Kryvoruchko]]></com.biomatters.user></DocumentHistoryEntryField><DocumentHistoryEntryField class="com.biomatters.geneious.publicapi.documents.DocumentHistoryEntryFieldImplementation"><com.biomatters.geneiousVersion fieldName="Geneious Version"><![CDATA[7.1.9]]></com.biomatters.geneiousVersion></DocumentHistoryEntryField><DocumentHistoryEntryField class="com.biomatters.geneious.publicapi.documents.DocumentHistoryEntryFieldImplementation"><com.biomatters.autogeneratedEntry fieldName="" /></DocumentHistoryEntryField></entryFields><entryFields><DocumentHistoryEntryField class="com.biomatters.geneious.publicapi.documents.DocumentHistoryEntryFieldImplementation"><com.biomatters.date fieldName="Saved"><![CDATA[1747840511743]]></com.biomatters.date></DocumentHistoryEntryField><DocumentHistoryEntryField class="com.biomatters.geneious.publicapi.documents.DocumentHistoryEntryFieldImplementation"><com.biomatters.user fieldName="User"><![CDATA[Igor.Kryvoruchko]]></com.biomatters.user></DocumentHistoryEntryField><DocumentHistoryEntryField class="com.biomatters.geneious.publicapi.documents.DocumentHistoryEntryFieldImplementation"><com.biomatters.geneiousVersion fieldName="Geneious Version"><![CDATA[7.1.9]]></com.biomatters.geneiousVersion></DocumentHistoryEntryField><DocumentHistoryEntryField class="com.biomatters.geneious.publicapi.documents.DocumentHistoryEntryFieldImplementation"><com.biomatters.autogeneratedEntry fieldName="" /></DocumentHistoryEntryField></entryFields></DocumentHistory></additionalXml></geneiousDocument>
<geneiousDocument class="com.biomatters.geneious.publicapi.documents.OperationRecordDocument" version="1.3-11" revisionNumber="1" geneiousVersion="7.1.9" geneiousVersionMinimum="6.0" PluginDocument_FormatLastChanged="6.0" PluginDocument_FormatLastExtended="6.0" PluginDocument_OldestVersionSerializableTo="6.0" isReferenceOnly="true"><hiddenFields><cache_plugin_document_urn></cache_plugin_document_urn><cache_urn type="urn">urn:local:.:4l-jdaap4k</cache_urn><weak_referenced_documents type="list"><weak_referenced_documents type="int">0</weak_referenced_documents><weak_referenced_documents type="int">1</weak_referenced_documents></weak_referenced_documents><description></description><override_modified_date type="date">1747840547780</override_modified_date><cache_name>Translation</cache_name><cache_created type="date">1747840547769</cache_created><referenced_documents type="list"><referenced_documents>urn:local:.:cl-jdaap53@7</referenced_documents><referenced_documents>urn:local:.:cn-jdaap53@1</referenced_documents></referenced_documents></hiddenFields><fields><document_size type="bytes">376</document_size></fields><originalElement><XMLSerialisableRootElement finishedAddingOutputDocuments="true"><inputDocument class="urn" weakReference="true">urn:local:.:cl-jdaap53</inputDocument><outputDocument class="urn" weakReference="true">urn:local:.:cn-jdaap53</outputDocument><operationId>translation</operationId><timeAtWhichOperationWasRun>1747840547764</timeAtWhichOperationWasRun></XMLSerialisableRootElement></originalElement><additionalXml perUser="true" /><additionalXml perUser="false"><DocumentHistory geneiousVersion="7.1.9" additionalXmlKey="DocumentHistory"><entryFields><DocumentHistoryEntryField class="com.biomatters.geneious.publicapi.documents.DocumentHistoryEntryFieldImplementation"><com.biomatters.date fieldName="Created"><![CDATA[1747840547769]]></com.biomatters.date></DocumentHistoryEntryField><DocumentHistoryEntryField class="com.biomatters.geneious.publicapi.documents.DocumentHistoryEntryFieldImplementation"><com.biomatters.user fieldName="User"><![CDATA[Igor.Kryvoruchko]]></com.biomatters.user></DocumentHistoryEntryField><DocumentHistoryEntryField class="com.biomatters.geneious.publicapi.documents.DocumentHistoryEntryFieldImplementation"><com.biomatters.geneiousVersion fieldName="Geneious Version"><![CDATA[7.1.9]]></com.biomatters.geneiousVersion></DocumentHistoryEntryField><DocumentHistoryEntryField class="com.biomatters.geneious.publicapi.documents.DocumentHistoryEntryFieldImplementation"><com.biomatters.autogeneratedEntry fieldName="" /></DocumentHistoryEntryField></entryFields><entryFields><DocumentHistoryEntryField class="com.biomatters.geneious.publicapi.documents.DocumentHistoryEntryFieldImplementation"><com.biomatters.date fieldName="Saved"><![CDATA[1747840547784]]></com.biomatters.date></DocumentHistoryEntryField><DocumentHistoryEntryField class="com.biomatters.geneious.publicapi.documents.DocumentHistoryEntryFieldImplementation"><com.biomatters.user fieldName="User"><![CDATA[Igor.Kryvoruchko]]></com.biomatters.user></DocumentHistoryEntryField><DocumentHistoryEntryField class="com.biomatters.geneious.publicapi.documents.DocumentHistoryEntryFieldImplementation"><com.biomatters.geneiousVersion fieldName="Geneious Version"><![CDATA[7.1.9]]></com.biomatters.geneiousVersion></DocumentHistoryEntryField><DocumentHistoryEntryField class="com.biomatters.geneious.publicapi.documents.DocumentHistoryEntryFieldImplementation"><com.biomatters.autogeneratedEntry fieldName="" /></DocumentHistoryEntryField></entryFields></DocumentHistory></additionalXml></geneiousDocument>
<geneiousDocument class="com.biomatters.geneious.publicapi.documents.OperationRecordDocument" version="1.3-11" revisionNumber="1" geneiousVersion="7.1.9" geneiousVersionMinimum="6.0" PluginDocument_FormatLastChanged="6.0" PluginDocument_FormatLastExtended="6.0" PluginDocument_OldestVersionSerializableTo="6.0" isReferenceOnly="true"><hiddenFields><cache_plugin_document_urn></cache_plugin_document_urn><cache_urn type="urn">urn:local:.:4k-jdaap4k</cache_urn><weak_referenced_documents type="list"><weak_referenced_documents type="int">0</weak_referenced_documents><weak_referenced_documents type="int">1</weak_referenced_documents></weak_referenced_documents><description></description><override_modified_date type="date">1747840584178</override_modified_date><cache_name>Translation</cache_name><cache_created type="date">1747840584171</cache_created><referenced_documents type="list"><referenced_documents>urn:local:.:cl-jdaap53@8</referenced_documents><referenced_documents>urn:local:.:cm-jdaap53@1</referenced_documents></referenced_documents></hiddenFields><fields><document_size type="bytes">376</document_size></fields><originalElement><XMLSerialisableRootElement finishedAddingOutputDocuments="true"><inputDocument class="urn" weakReference="true">urn:local:.:cl-jdaap53</inputDocument><outputDocument class="urn" weakReference="true">urn:local:.:cm-jdaap53</outputDocument><operationId>translation</operationId><timeAtWhichOperationWasRun>1747840584166</timeAtWhichOperationWasRun></XMLSerialisableRootElement></originalElement><additionalXml perUser="true" /><additionalXml perUser="false"><DocumentHistory geneiousVersion="7.1.9" additionalXmlKey="DocumentHistory"><entryFields><DocumentHistoryEntryField class="com.biomatters.geneious.publicapi.documents.DocumentHistoryEntryFieldImplementation"><com.biomatters.date fieldName="Created"><![CDATA[1747840584171]]></com.biomatters.date></DocumentHistoryEntryField><DocumentHistoryEntryField class="com.biomatters.geneious.publicapi.documents.DocumentHistoryEntryFieldImplementation"><com.biomatters.user fieldName="User"><![CDATA[Igor.Kryvoruchko]]></com.biomatters.user></DocumentHistoryEntryField><DocumentHistoryEntryField class="com.biomatters.geneious.publicapi.documents.DocumentHistoryEntryFieldImplementation"><com.biomatters.geneiousVersion fieldName="Geneious Version"><![CDATA[7.1.9]]></com.biomatters.geneiousVersion></DocumentHistoryEntryField><DocumentHistoryEntryField class="com.biomatters.geneious.publicapi.documents.DocumentHistoryEntryFieldImplementation"><com.biomatters.autogeneratedEntry fieldName="" /></DocumentHistoryEntryField></entryFields><entryFields><DocumentHistoryEntryField class="com.biomatters.geneious.publicapi.documents.DocumentHistoryEntryFieldImplementation"><com.biomatters.date fieldName="Saved"><![CDATA[1747840584178]]></com.biomatters.date></DocumentHistoryEntryField><DocumentHistoryEntryField class="com.biomatters.geneious.publicapi.documents.DocumentHistoryEntryFieldImplementation"><com.biomatters.user fieldName="User"><![CDATA[Igor.Kryvoruchko]]></com.biomatters.user></DocumentHistoryEntryField><DocumentHistoryEntryField class="com.biomatters.geneious.publicapi.documents.DocumentHistoryEntryFieldImplementation"><com.biomatters.geneiousVersion fieldName="Geneious Version"><![CDATA[7.1.9]]></com.biomatters.geneiousVersion></DocumentHistoryEntryField><DocumentHistoryEntryField class="com.biomatters.geneious.publicapi.documents.DocumentHistoryEntryFieldImplementation"><com.biomatters.autogeneratedEntry fieldName="" /></DocumentHistoryEntryField></entryFields></DocumentHistory></additionalXml></geneiousDocument>
<geneiousDocument class="com.biomatters.geneious.publicapi.documents.OperationRecordDocument" version="1.3-11" revisionNumber="1" geneiousVersion="7.1.9" geneiousVersionMinimum="6.0" PluginDocument_FormatLastChanged="6.0" PluginDocument_FormatLastExtended="6.0" PluginDocument_OldestVersionSerializableTo="6.0" isReferenceOnly="true"><hiddenFields><cache_plugin_document_urn></cache_plugin_document_urn><cache_urn type="urn">urn:local:.:4m-jdaap4k</cache_urn><weak_referenced_documents type="list"><weak_referenced_documents type="int">0</weak_referenced_documents><weak_referenced_documents type="int">1</weak_referenced_documents></weak_referenced_documents><description></description><override_modified_date type="date">1748009037460</override_modified_date><cache_name>Translation</cache_name><cache_created type="date">1748009037451</cache_created><referenced_documents type="list"><referenced_documents>urn:local:.:cr-jdaap55@7</referenced_documents><referenced_documents>urn:local:.:cp-jdaap55@1</referenced_documents></referenced_documents></hiddenFields><fields><document_size type="bytes">376</document_size></fields><originalElement><XMLSerialisableRootElement finishedAddingOutputDocuments="true"><inputDocument class="urn" weakReference="true">urn:local:.:cr-jdaap55</inputDocument><outputDocument class="urn" weakReference="true">urn:local:.:cp-jdaap55</outputDocument><operationId>translation</operationId><timeAtWhichOperationWasRun>1748009037446</timeAtWhichOperationWasRun></XMLSerialisableRootElement></originalElement><additionalXml perUser="true" /><additionalXml perUser="false"><DocumentHistory geneiousVersion="7.1.9" additionalXmlKey="DocumentHistory"><entryFields><DocumentHistoryEntryField class="com.biomatters.geneious.publicapi.documents.DocumentHistoryEntryFieldImplementation"><com.biomatters.date fieldName="Created"><![CDATA[1748009037452]]></com.biomatters.date></DocumentHistoryEntryField><DocumentHistoryEntryField class="com.biomatters.geneious.publicapi.documents.DocumentHistoryEntryFieldImplementation"><com.biomatters.user fieldName="User"><![CDATA[Igor.Kryvoruchko]]></com.biomatters.user></DocumentHistoryEntryField><DocumentHistoryEntryField class="com.biomatters.geneious.publicapi.documents.DocumentHistoryEntryFieldImplementation"><com.biomatters.geneiousVersion fieldName="Geneious Version"><![CDATA[7.1.9]]></com.biomatters.geneiousVersion></DocumentHistoryEntryField><DocumentHistoryEntryField class="com.biomatters.geneious.publicapi.documents.DocumentHistoryEntryFieldImplementation"><com.biomatters.autogeneratedEntry fieldName="" /></DocumentHistoryEntryField></entryFields><entryFields><DocumentHistoryEntryField class="com.biomatters.geneious.publicapi.documents.DocumentHistoryEntryFieldImplementation"><com.biomatters.date fieldName="Saved"><![CDATA[1748009037462]]></com.biomatters.date></DocumentHistoryEntryField><DocumentHistoryEntryField class="com.biomatters.geneious.publicapi.documents.DocumentHistoryEntryFieldImplementation"><com.biomatters.user fieldName="User"><![CDATA[Igor.Kryvoruchko]]></com.biomatters.user></DocumentHistoryEntryField><DocumentHistoryEntryField class="com.biomatters.geneious.publicapi.documents.DocumentHistoryEntryFieldImplementation"><com.biomatters.geneiousVersion fieldName="Geneious Version"><![CDATA[7.1.9]]></com.biomatters.geneiousVersion></DocumentHistoryEntryField><DocumentHistoryEntryField class="com.biomatters.geneious.publicapi.documents.DocumentHistoryEntryFieldImplementation"><com.biomatters.autogeneratedEntry fieldName="" /></DocumentHistoryEntryField></entryFields></DocumentHistory></additionalXml></geneiousDocument>
<geneiousDocument class="com.biomatters.geneious.publicapi.documents.OperationRecordDocument" version="1.3-11" revisionNumber="1" geneiousVersion="7.1.9" geneiousVersionMinimum="6.0" PluginDocument_FormatLastChanged="6.0" PluginDocument_FormatLastExtended="6.0" PluginDocument_OldestVersionSerializableTo="6.0" isReferenceOnly="true"><hiddenFields><cache_plugin_document_urn></cache_plugin_document_urn><cache_urn type="urn">urn:local:.:4o-jdaap4k</cache_urn><weak_referenced_documents type="list"><weak_referenced_documents type="int">0</weak_referenced_documents><weak_referenced_documents type="int">1</weak_referenced_documents></weak_referenced_documents><description></description><override_modified_date type="date">1748009073632</override_modified_date><cache_name>Translation</cache_name><cache_created type="date">1748009073624</cache_created><referenced_documents type="list"><referenced_documents>urn:local:.:cr-jdaap55@8</referenced_documents><referenced_documents>urn:local:.:ct-jdaap55@1</referenced_documents></referenced_documents></hiddenFields><fields><document_size type="bytes">376</document_size></fields><originalElement><XMLSerialisableRootElement finishedAddingOutputDocuments="true"><inputDocument class="urn" weakReference="true">urn:local:.:cr-jdaap55</inputDocument><outputDocument class="urn" weakReference="true">urn:local:.:ct-jdaap55</outputDocument><operationId>translation</operationId><timeAtWhichOperationWasRun>1748009073619</timeAtWhichOperationWasRun></XMLSerialisableRootElement></originalElement><additionalXml perUser="true" /><additionalXml perUser="false"><DocumentHistory geneiousVersion="7.1.9" additionalXmlKey="DocumentHistory"><entryFields><DocumentHistoryEntryField class="com.biomatters.geneious.publicapi.documents.DocumentHistoryEntryFieldImplementation"><com.biomatters.date fieldName="Created"><![CDATA[1748009073624]]></com.biomatters.date></DocumentHistoryEntryField><DocumentHistoryEntryField class="com.biomatters.geneious.publicapi.documents.DocumentHistoryEntryFieldImplementation"><com.biomatters.user fieldName="User"><![CDATA[Igor.Kryvoruchko]]></com.biomatters.user></DocumentHistoryEntryField><DocumentHistoryEntryField class="com.biomatters.geneious.publicapi.documents.DocumentHistoryEntryFieldImplementation"><com.biomatters.geneiousVersion fieldName="Geneious Version"><![CDATA[7.1.9]]></com.biomatters.geneiousVersion></DocumentHistoryEntryField><DocumentHistoryEntryField class="com.biomatters.geneious.publicapi.documents.DocumentHistoryEntryFieldImplementation"><com.biomatters.autogeneratedEntry fieldName="" /></DocumentHistoryEntryField></entryFields><entryFields><DocumentHistoryEntryField class="com.biomatters.geneious.publicapi.documents.DocumentHistoryEntryFieldImplementation"><com.biomatters.date fieldName="Saved"><![CDATA[1748009073634]]></com.biomatters.date></DocumentHistoryEntryField><DocumentHistoryEntryField class="com.biomatters.geneious.publicapi.documents.DocumentHistoryEntryFieldImplementation"><com.biomatters.user fieldName="User"><![CDATA[Igor.Kryvoruchko]]></com.biomatters.user></DocumentHistoryEntryField><DocumentHistoryEntryField class="com.biomatters.geneious.publicapi.documents.DocumentHistoryEntryFieldImplementation"><com.biomatters.geneiousVersion fieldName="Geneious Version"><![CDATA[7.1.9]]></com.biomatters.geneiousVersion></DocumentHistoryEntryField><DocumentHistoryEntryField class="com.biomatters.geneious.publicapi.documents.DocumentHistoryEntryFieldImplementation"><com.biomatters.autogeneratedEntry fieldName="" /></DocumentHistoryEntryField></entryFields></DocumentHistory></additionalXml></geneiousDocument>
<geneiousDocument class="com.biomatters.geneious.publicapi.documents.OperationRecordDocument" version="1.3-11" revisionNumber="1" geneiousVersion="7.1.9" geneiousVersionMinimum="6.0" PluginDocument_FormatLastChanged="6.0" PluginDocument_FormatLastExtended="6.0" PluginDocument_OldestVersionSerializableTo="6.0" isReferenceOnly="true"><hiddenFields><cache_plugin_document_urn></cache_plugin_document_urn><cache_urn type="urn">urn:local:.:4n-jdaap4k</cache_urn><weak_referenced_documents type="list"><weak_referenced_documents type="int">0</weak_referenced_documents><weak_referenced_documents type="int">1</weak_referenced_documents><weak_referenced_documents type="int">2</weak_referenced_documents></weak_referenced_documents><description></description><override_modified_date type="date">1748009009891</override_modified_date><cache_name>Alignment</cache_name><cache_created type="date">1748009008231</cache_created><referenced_documents type="list"><referenced_documents>urn:local:.:cr-jdaap55@5</referenced_documents><referenced_documents>urn:local:.:cs-jdaap55@2</referenced_documents><referenced_documents>urn:local:.:e7-jdaap58@1</referenced_documents></referenced_documents></hiddenFields><fields><document_size type="bytes">479</document_size></fields><originalElement><XMLSerialisableRootElement finishedAddingOutputDocuments="true"><inputDocument class="urn" weakReference="true">urn:local:.:cr-jdaap55</inputDocument><inputDocument class="urn" weakReference="true">urn:local:.:cs-jdaap55</inputDocument><outputDocument class="urn" weakReference="true">urn:local:.:e7-jdaap58</outputDocument><operationId>Category_Operation_Alignment</operationId><timeAtWhichOperationWasRun>1748009008231</timeAtWhichOperationWasRun></XMLSerialisableRootElement></originalElement><additionalXml perUser="true" /><additionalXml perUser="false"><DocumentHistory geneiousVersion="7.1.9" additionalXmlKey="DocumentHistory"><entryFields><DocumentHistoryEntryField class="com.biomatters.geneious.publicapi.documents.DocumentHistoryEntryFieldImplementation"><com.biomatters.date fieldName="Created"><![CDATA[1748009008231]]></com.biomatters.date></DocumentHistoryEntryField><DocumentHistoryEntryField class="com.biomatters.geneious.publicapi.documents.DocumentHistoryEntryFieldImplementation"><com.biomatters.user fieldName="User"><![CDATA[Igor.Kryvoruchko]]></com.biomatters.user></DocumentHistoryEntryField><DocumentHistoryEntryField class="com.biomatters.geneious.publicapi.documents.DocumentHistoryEntryFieldImplementation"><com.biomatters.geneiousVersion fieldName="Geneious Version"><![CDATA[7.1.9]]></com.biomatters.geneiousVersion></DocumentHistoryEntryField><DocumentHistoryEntryField class="com.biomatters.geneious.publicapi.documents.DocumentHistoryEntryFieldImplementation"><com.biomatters.autogeneratedEntry fieldName="" /></DocumentHistoryEntryField></entryFields><entryFields><DocumentHistoryEntryField class="com.biomatters.geneious.publicapi.documents.DocumentHistoryEntryFieldImplementation"><com.biomatters.date fieldName="Saved"><![CDATA[1748009009891]]></com.biomatters.date></DocumentHistoryEntryField><DocumentHistoryEntryField class="com.biomatters.geneious.publicapi.documents.DocumentHistoryEntryFieldImplementation"><com.biomatters.user fieldName="User"><![CDATA[Igor.Kryvoruchko]]></com.biomatters.user></DocumentHistoryEntryField><DocumentHistoryEntryField class="com.biomatters.geneious.publicapi.documents.DocumentHistoryEntryFieldImplementation"><com.biomatters.geneiousVersion fieldName="Geneious Version"><![CDATA[7.1.9]]></com.biomatters.geneiousVersion></DocumentHistoryEntryField><DocumentHistoryEntryField class="com.biomatters.geneious.publicapi.documents.DocumentHistoryEntryFieldImplementation"><com.biomatters.autogeneratedEntry fieldName="" /></DocumentHistoryEntryField></entryFields></DocumentHistory></additionalXml></geneiousDocument>
<geneiousDocument class="com.biomatters.geneious.publicapi.documents.OperationRecordDocument" version="1.3-11" revisionNumber="1" geneiousVersion="7.1.9" geneiousVersionMinimum="6.0" PluginDocument_FormatLastChanged="6.0" PluginDocument_FormatLastExtended="6.0" PluginDocument_OldestVersionSerializableTo="6.0" isReferenceOnly="true"><hiddenFields><cache_plugin_document_urn></cache_plugin_document_urn><cache_urn type="urn">urn:local:.:4r-jdaap4k</cache_urn><weak_referenced_documents type="list"><weak_referenced_documents type="int">0</weak_referenced_documents><weak_referenced_documents type="int">1</weak_referenced_documents><weak_referenced_documents type="int">2</weak_referenced_documents></weak_referenced_documents><description></description><override_modified_date type="date">1747560191440</override_modified_date><cache_name>Alignment</cache_name><cache_created type="date">1747560191046</cache_created><referenced_documents type="list"><referenced_documents>urn:local:.:cu-jdaap55@8</referenced_documents><referenced_documents>urn:local:.:cx-jdaap55@6</referenced_documents><referenced_documents>urn:local:.:e8-jdaap58@1</referenced_documents></referenced_documents></hiddenFields><fields><document_size type="bytes">477</document_size></fields><originalElement><XMLSerialisableRootElement finishedAddingOutputDocuments="true"><inputDocument class="urn" weakReference="true">urn:local:.:cu-jdaap55</inputDocument><inputDocument class="urn" weakReference="true">urn:local:.:cx-jdaap55</inputDocument><outputDocument class="urn" weakReference="true">urn:local:.:e8-jdaap58</outputDocument><operationId>Category_Operation_Alignment</operationId><timeAtWhichOperationWasRun>1747560191046</timeAtWhichOperationWasRun></XMLSerialisableRootElement></originalElement><additionalXml perUser="true" /><additionalXml perUser="false"><DocumentHistory geneiousVersion="7.1.9" additionalXmlKey="DocumentHistory"><entryFields><DocumentHistoryEntryField class="com.biomatters.geneious.publicapi.documents.DocumentHistoryEntryFieldImplementation"><com.biomatters.date fieldName="Created"><![CDATA[1747560191046]]></com.biomatters.date></DocumentHistoryEntryField><DocumentHistoryEntryField class="com.biomatters.geneious.publicapi.documents.DocumentHistoryEntryFieldImplementation"><com.biomatters.user fieldName="User"><![CDATA[Igor.Kryvoruchko]]></com.biomatters.user></DocumentHistoryEntryField><DocumentHistoryEntryField class="com.biomatters.geneious.publicapi.documents.DocumentHistoryEntryFieldImplementation"><com.biomatters.geneiousVersion fieldName="Geneious Version"><![CDATA[7.1.9]]></com.biomatters.geneiousVersion></DocumentHistoryEntryField><DocumentHistoryEntryField class="com.biomatters.geneious.publicapi.documents.DocumentHistoryEntryFieldImplementation"><com.biomatters.autogeneratedEntry fieldName="" /></DocumentHistoryEntryField></entryFields><entryFields><DocumentHistoryEntryField class="com.biomatters.geneious.publicapi.documents.DocumentHistoryEntryFieldImplementation"><com.biomatters.date fieldName="Saved"><![CDATA[1747560191457]]></com.biomatters.date></DocumentHistoryEntryField><DocumentHistoryEntryField class="com.biomatters.geneious.publicapi.documents.DocumentHistoryEntryFieldImplementation"><com.biomatters.user fieldName="User"><![CDATA[Igor.Kryvoruchko]]></com.biomatters.user></DocumentHistoryEntryField><DocumentHistoryEntryField class="com.biomatters.geneious.publicapi.documents.DocumentHistoryEntryFieldImplementation"><com.biomatters.geneiousVersion fieldName="Geneious Version"><![CDATA[7.1.9]]></com.biomatters.geneiousVersion></DocumentHistoryEntryField><DocumentHistoryEntryField class="com.biomatters.geneious.publicapi.documents.DocumentHistoryEntryFieldImplementation"><com.biomatters.autogeneratedEntry fieldName="" /></DocumentHistoryEntryField></entryFields></DocumentHistory></additionalXml></geneiousDocument>
<geneiousDocument class="com.biomatters.geneious.publicapi.documents.OperationRecordDocument" version="1.3-11" revisionNumber="1" geneiousVersion="7.1.9" geneiousVersionMinimum="6.0" PluginDocument_FormatLastChanged="6.0" PluginDocument_FormatLastExtended="6.0" PluginDocument_OldestVersionSerializableTo="6.0" isReferenceOnly="true"><hiddenFields><cache_plugin_document_urn></cache_plugin_document_urn><cache_urn type="urn">urn:local:.:4q-jdaap4k</cache_urn><weak_referenced_documents type="list"><weak_referenced_documents type="int">0</weak_referenced_documents><weak_referenced_documents type="int">1</weak_referenced_documents></weak_referenced_documents><description></description><override_modified_date type="date">1747559035181</override_modified_date><cache_name>Translation</cache_name><cache_created type="date">1747559035181</cache_created><referenced_documents type="list"><referenced_documents>urn:local:.:cu-jdaap55@6</referenced_documents><referenced_documents>urn:local:.:cw-jdaap55@1</referenced_documents></referenced_documents></hiddenFields><fields><document_size type="bytes">374</document_size></fields><originalElement><XMLSerialisableRootElement finishedAddingOutputDocuments="true"><inputDocument class="urn" weakReference="true">urn:local:.:cu-jdaap55</inputDocument><outputDocument class="urn" weakReference="true">urn:local:.:cw-jdaap55</outputDocument><operationId>translation</operationId><timeAtWhichOperationWasRun>1747559035165</timeAtWhichOperationWasRun></XMLSerialisableRootElement></originalElement><additionalXml perUser="true" /><additionalXml perUser="false"><DocumentHistory geneiousVersion="7.1.9" additionalXmlKey="DocumentHistory"><entryFields><DocumentHistoryEntryField class="com.biomatters.geneious.publicapi.documents.DocumentHistoryEntryFieldImplementation"><com.biomatters.date fieldName="Created"><![CDATA[1747559035181]]></com.biomatters.date></DocumentHistoryEntryField><DocumentHistoryEntryField class="com.biomatters.geneious.publicapi.documents.DocumentHistoryEntryFieldImplementation"><com.biomatters.user fieldName="User"><![CDATA[Igor.Kryvoruchko]]></com.biomatters.user></DocumentHistoryEntryField><DocumentHistoryEntryField class="com.biomatters.geneious.publicapi.documents.DocumentHistoryEntryFieldImplementation"><com.biomatters.geneiousVersion fieldName="Geneious Version"><![CDATA[7.1.9]]></com.biomatters.geneiousVersion></DocumentHistoryEntryField><DocumentHistoryEntryField class="com.biomatters.geneious.publicapi.documents.DocumentHistoryEntryFieldImplementation"><com.biomatters.autogeneratedEntry fieldName="" /></DocumentHistoryEntryField></entryFields><entryFields><DocumentHistoryEntryField class="com.biomatters.geneious.publicapi.documents.DocumentHistoryEntryFieldImplementation"><com.biomatters.date fieldName="Saved"><![CDATA[1747559035181]]></com.biomatters.date></DocumentHistoryEntryField><DocumentHistoryEntryField class="com.biomatters.geneious.publicapi.documents.DocumentHistoryEntryFieldImplementation"><com.biomatters.user fieldName="User"><![CDATA[Igor.Kryvoruchko]]></com.biomatters.user></DocumentHistoryEntryField><DocumentHistoryEntryField class="com.biomatters.geneious.publicapi.documents.DocumentHistoryEntryFieldImplementation"><com.biomatters.geneiousVersion fieldName="Geneious Version"><![CDATA[7.1.9]]></com.biomatters.geneiousVersion></DocumentHistoryEntryField><DocumentHistoryEntryField class="com.biomatters.geneious.publicapi.documents.DocumentHistoryEntryFieldImplementation"><com.biomatters.autogeneratedEntry fieldName="" /></DocumentHistoryEntryField></entryFields></DocumentHistory></additionalXml></geneiousDocument>
<geneiousDocument class="com.biomatters.geneious.publicapi.documents.OperationRecordDocument" version="1.3-11" revisionNumber="1" geneiousVersion="7.1.9" geneiousVersionMinimum="6.0" PluginDocument_FormatLastChanged="6.0" PluginDocument_FormatLastExtended="6.0" PluginDocument_OldestVersionSerializableTo="6.0" isReferenceOnly="true"><hiddenFields><cache_plugin_document_urn></cache_plugin_document_urn><cache_urn type="urn">urn:local:.:4p-jdaap4k</cache_urn><weak_referenced_documents type="list"><weak_referenced_documents type="int">0</weak_referenced_documents><weak_referenced_documents type="int">1</weak_referenced_documents></weak_referenced_documents><description></description><override_modified_date type="date">1747559058451</override_modified_date><cache_name>Translation</cache_name><cache_created type="date">1747559058441</cache_created><referenced_documents type="list"><referenced_documents>urn:local:.:cu-jdaap55@7</referenced_documents><referenced_documents>urn:local:.:cv-jdaap55@1</referenced_documents></referenced_documents></hiddenFields><fields><document_size type="bytes">375</document_size></fields><originalElement><XMLSerialisableRootElement finishedAddingOutputDocuments="true"><inputDocument class="urn" weakReference="true">urn:local:.:cu-jdaap55</inputDocument><outputDocument class="urn" weakReference="true">urn:local:.:cv-jdaap55</outputDocument><operationId>translation</operationId><timeAtWhichOperationWasRun>1747559058435</timeAtWhichOperationWasRun></XMLSerialisableRootElement></originalElement><additionalXml perUser="true" /><additionalXml perUser="false"><DocumentHistory geneiousVersion="7.1.9" additionalXmlKey="DocumentHistory"><entryFields><DocumentHistoryEntryField class="com.biomatters.geneious.publicapi.documents.DocumentHistoryEntryFieldImplementation"><com.biomatters.date fieldName="Created"><![CDATA[1747559058441]]></com.biomatters.date></DocumentHistoryEntryField><DocumentHistoryEntryField class="com.biomatters.geneious.publicapi.documents.DocumentHistoryEntryFieldImplementation"><com.biomatters.user fieldName="User"><![CDATA[Igor.Kryvoruchko]]></com.biomatters.user></DocumentHistoryEntryField><DocumentHistoryEntryField class="com.biomatters.geneious.publicapi.documents.DocumentHistoryEntryFieldImplementation"><com.biomatters.geneiousVersion fieldName="Geneious Version"><![CDATA[7.1.9]]></com.biomatters.geneiousVersion></DocumentHistoryEntryField><DocumentHistoryEntryField class="com.biomatters.geneious.publicapi.documents.DocumentHistoryEntryFieldImplementation"><com.biomatters.autogeneratedEntry fieldName="" /></DocumentHistoryEntryField></entryFields><entryFields><DocumentHistoryEntryField class="com.biomatters.geneious.publicapi.documents.DocumentHistoryEntryFieldImplementation"><com.biomatters.date fieldName="Saved"><![CDATA[1747559058453]]></com.biomatters.date></DocumentHistoryEntryField><DocumentHistoryEntryField class="com.biomatters.geneious.publicapi.documents.DocumentHistoryEntryFieldImplementation"><com.biomatters.user fieldName="User"><![CDATA[Igor.Kryvoruchko]]></com.biomatters.user></DocumentHistoryEntryField><DocumentHistoryEntryField class="com.biomatters.geneious.publicapi.documents.DocumentHistoryEntryFieldImplementation"><com.biomatters.geneiousVersion fieldName="Geneious Version"><![CDATA[7.1.9]]></com.biomatters.geneiousVersion></DocumentHistoryEntryField><DocumentHistoryEntryField class="com.biomatters.geneious.publicapi.documents.DocumentHistoryEntryFieldImplementation"><com.biomatters.autogeneratedEntry fieldName="" /></DocumentHistoryEntryField></entryFields></DocumentHistory></additionalXml></geneiousDocument>
<geneiousDocument class="com.biomatters.geneious.publicapi.documents.OperationRecordDocument" version="1.3-11" revisionNumber="1" geneiousVersion="7.1.9" geneiousVersionMinimum="6.0" PluginDocument_FormatLastChanged="6.0" PluginDocument_FormatLastExtended="6.0" PluginDocument_OldestVersionSerializableTo="6.0" isReferenceOnly="true"><hiddenFields><cache_plugin_document_urn></cache_plugin_document_urn><cache_urn type="urn">urn:local:.:4w-jdaap4k</cache_urn><weak_referenced_documents type="list"><weak_referenced_documents type="int">0</weak_referenced_documents><weak_referenced_documents type="int">1</weak_referenced_documents></weak_referenced_documents><description></description><override_modified_date type="date">1747665051118</override_modified_date><cache_name>Translation</cache_name><cache_created type="date">1747665051110</cache_created><referenced_documents type="list"><referenced_documents>urn:local:.:d5-jdaap55@7</referenced_documents><referenced_documents>urn:local:.:d7-jdaap55@1</referenced_documents></referenced_documents></hiddenFields><fields><document_size type="bytes">376</document_size></fields><originalElement><XMLSerialisableRootElement finishedAddingOutputDocuments="true"><inputDocument class="urn" weakReference="true">urn:local:.:d5-jdaap55</inputDocument><outputDocument class="urn" weakReference="true">urn:local:.:d7-jdaap55</outputDocument><operationId>translation</operationId><timeAtWhichOperationWasRun>1747665051106</timeAtWhichOperationWasRun></XMLSerialisableRootElement></originalElement><additionalXml perUser="true" /><additionalXml perUser="false"><DocumentHistory geneiousVersion="7.1.9" additionalXmlKey="DocumentHistory"><entryFields><DocumentHistoryEntryField class="com.biomatters.geneious.publicapi.documents.DocumentHistoryEntryFieldImplementation"><com.biomatters.date fieldName="Created"><![CDATA[1747665051110]]></com.biomatters.date></DocumentHistoryEntryField><DocumentHistoryEntryField class="com.biomatters.geneious.publicapi.documents.DocumentHistoryEntryFieldImplementation"><com.biomatters.user fieldName="User"><![CDATA[Igor.Kryvoruchko]]></com.biomatters.user></DocumentHistoryEntryField><DocumentHistoryEntryField class="com.biomatters.geneious.publicapi.documents.DocumentHistoryEntryFieldImplementation"><com.biomatters.geneiousVersion fieldName="Geneious Version"><![CDATA[7.1.9]]></com.biomatters.geneiousVersion></DocumentHistoryEntryField><DocumentHistoryEntryField class="com.biomatters.geneious.publicapi.documents.DocumentHistoryEntryFieldImplementation"><com.biomatters.autogeneratedEntry fieldName="" /></DocumentHistoryEntryField></entryFields><entryFields><DocumentHistoryEntryField class="com.biomatters.geneious.publicapi.documents.DocumentHistoryEntryFieldImplementation"><com.biomatters.date fieldName="Saved"><![CDATA[1747665051121]]></com.biomatters.date></DocumentHistoryEntryField><DocumentHistoryEntryField class="com.biomatters.geneious.publicapi.documents.DocumentHistoryEntryFieldImplementation"><com.biomatters.user fieldName="User"><![CDATA[Igor.Kryvoruchko]]></com.biomatters.user></DocumentHistoryEntryField><DocumentHistoryEntryField class="com.biomatters.geneious.publicapi.documents.DocumentHistoryEntryFieldImplementation"><com.biomatters.geneiousVersion fieldName="Geneious Version"><![CDATA[7.1.9]]></com.biomatters.geneiousVersion></DocumentHistoryEntryField><DocumentHistoryEntryField class="com.biomatters.geneious.publicapi.documents.DocumentHistoryEntryFieldImplementation"><com.biomatters.autogeneratedEntry fieldName="" /></DocumentHistoryEntryField></entryFields></DocumentHistory></additionalXml></geneiousDocument>
<geneiousDocument class="com.biomatters.geneious.publicapi.documents.OperationRecordDocument" version="1.3-11" revisionNumber="1" geneiousVersion="7.1.9" geneiousVersionMinimum="6.0" PluginDocument_FormatLastChanged="6.0" PluginDocument_FormatLastExtended="6.0" PluginDocument_OldestVersionSerializableTo="6.0" isReferenceOnly="true"><hiddenFields><cache_plugin_document_urn></cache_plugin_document_urn><cache_urn type="urn">urn:local:.:4x-jdaap4k</cache_urn><weak_referenced_documents type="list"><weak_referenced_documents type="int">0</weak_referenced_documents><weak_referenced_documents type="int">1</weak_referenced_documents></weak_referenced_documents><description></description><override_modified_date type="date">1747667076100</override_modified_date><cache_name>Translation</cache_name><cache_created type="date">1747667076093</cache_created><referenced_documents type="list"><referenced_documents>urn:local:.:d5-jdaap55@8</referenced_documents><referenced_documents>urn:local:.:d8-jdaap55@1</referenced_documents></referenced_documents></hiddenFields><fields><document_size type="bytes">376</document_size></fields><originalElement><XMLSerialisableRootElement finishedAddingOutputDocuments="true"><inputDocument class="urn" weakReference="true">urn:local:.:d5-jdaap55</inputDocument><outputDocument class="urn" weakReference="true">urn:local:.:d8-jdaap55</outputDocument><operationId>translation</operationId><timeAtWhichOperationWasRun>1747667076088</timeAtWhichOperationWasRun></XMLSerialisableRootElement></originalElement><additionalXml perUser="true" /><additionalXml perUser="false"><DocumentHistory geneiousVersion="7.1.9" additionalXmlKey="DocumentHistory"><entryFields><DocumentHistoryEntryField class="com.biomatters.geneious.publicapi.documents.DocumentHistoryEntryFieldImplementation"><com.biomatters.date fieldName="Created"><![CDATA[1747667076093]]></com.biomatters.date></DocumentHistoryEntryField><DocumentHistoryEntryField class="com.biomatters.geneious.publicapi.documents.DocumentHistoryEntryFieldImplementation"><com.biomatters.user fieldName="User"><![CDATA[Igor.Kryvoruchko]]></com.biomatters.user></DocumentHistoryEntryField><DocumentHistoryEntryField class="com.biomatters.geneious.publicapi.documents.DocumentHistoryEntryFieldImplementation"><com.biomatters.geneiousVersion fieldName="Geneious Version"><![CDATA[7.1.9]]></com.biomatters.geneiousVersion></DocumentHistoryEntryField><DocumentHistoryEntryField class="com.biomatters.geneious.publicapi.documents.DocumentHistoryEntryFieldImplementation"><com.biomatters.autogeneratedEntry fieldName="" /></DocumentHistoryEntryField></entryFields><entryFields><DocumentHistoryEntryField class="com.biomatters.geneious.publicapi.documents.DocumentHistoryEntryFieldImplementation"><com.biomatters.date fieldName="Saved"><![CDATA[1747667076103]]></com.biomatters.date></DocumentHistoryEntryField><DocumentHistoryEntryField class="com.biomatters.geneious.publicapi.documents.DocumentHistoryEntryFieldImplementation"><com.biomatters.user fieldName="User"><![CDATA[Igor.Kryvoruchko]]></com.biomatters.user></DocumentHistoryEntryField><DocumentHistoryEntryField class="com.biomatters.geneious.publicapi.documents.DocumentHistoryEntryFieldImplementation"><com.biomatters.geneiousVersion fieldName="Geneious Version"><![CDATA[7.1.9]]></com.biomatters.geneiousVersion></DocumentHistoryEntryField><DocumentHistoryEntryField class="com.biomatters.geneious.publicapi.documents.DocumentHistoryEntryFieldImplementation"><com.biomatters.autogeneratedEntry fieldName="" /></DocumentHistoryEntryField></entryFields></DocumentHistory></additionalXml></geneiousDocument>
<geneiousDocument class="com.biomatters.geneious.publicapi.documents.OperationRecordDocument" version="1.3-11" revisionNumber="1" geneiousVersion="7.1.9" geneiousVersionMinimum="6.0" PluginDocument_FormatLastChanged="6.0" PluginDocument_FormatLastExtended="6.0" PluginDocument_OldestVersionSerializableTo="6.0" isReferenceOnly="true"><hiddenFields><cache_plugin_document_urn></cache_plugin_document_urn><cache_urn type="urn">urn:local:.:4v-jdaap4k</cache_urn><weak_referenced_documents type="list"><weak_referenced_documents type="int">0</weak_referenced_documents><weak_referenced_documents type="int">1</weak_referenced_documents><weak_referenced_documents type="int">2</weak_referenced_documents></weak_referenced_documents><description></description><override_modified_date type="date">1747665017258</override_modified_date><cache_name>Alignment</cache_name><cache_created type="date">1747665016978</cache_created><referenced_documents type="list"><referenced_documents>urn:local:.:d5-jdaap55@5</referenced_documents><referenced_documents>urn:local:.:d4-jdaap55@2</referenced_documents><referenced_documents>urn:local:.:ea-jdaap58@1</referenced_documents></referenced_documents></hiddenFields><fields><document_size type="bytes">479</document_size></fields><originalElement><XMLSerialisableRootElement finishedAddingOutputDocuments="true"><inputDocument class="urn" weakReference="true">urn:local:.:d5-jdaap55</inputDocument><inputDocument class="urn" weakReference="true">urn:local:.:d4-jdaap55</inputDocument><outputDocument class="urn" weakReference="true">urn:local:.:ea-jdaap58</outputDocument><operationId>Category_Operation_Alignment</operationId><timeAtWhichOperationWasRun>1747665016978</timeAtWhichOperationWasRun></XMLSerialisableRootElement></originalElement><additionalXml perUser="true" /><additionalXml perUser="false"><DocumentHistory geneiousVersion="7.1.9" additionalXmlKey="DocumentHistory"><entryFields><DocumentHistoryEntryField class="com.biomatters.geneious.publicapi.documents.DocumentHistoryEntryFieldImplementation"><com.biomatters.date fieldName="Created"><![CDATA[1747665016978]]></com.biomatters.date></DocumentHistoryEntryField><DocumentHistoryEntryField class="com.biomatters.geneious.publicapi.documents.DocumentHistoryEntryFieldImplementation"><com.biomatters.user fieldName="User"><![CDATA[Igor.Kryvoruchko]]></com.biomatters.user></DocumentHistoryEntryField><DocumentHistoryEntryField class="com.biomatters.geneious.publicapi.documents.DocumentHistoryEntryFieldImplementation"><com.biomatters.geneiousVersion fieldName="Geneious Version"><![CDATA[7.1.9]]></com.biomatters.geneiousVersion></DocumentHistoryEntryField><DocumentHistoryEntryField class="com.biomatters.geneious.publicapi.documents.DocumentHistoryEntryFieldImplementation"><com.biomatters.autogeneratedEntry fieldName="" /></DocumentHistoryEntryField></entryFields><entryFields><DocumentHistoryEntryField class="com.biomatters.geneious.publicapi.documents.DocumentHistoryEntryFieldImplementation"><com.biomatters.date fieldName="Saved"><![CDATA[1747665017261]]></com.biomatters.date></DocumentHistoryEntryField><DocumentHistoryEntryField class="com.biomatters.geneious.publicapi.documents.DocumentHistoryEntryFieldImplementation"><com.biomatters.user fieldName="User"><![CDATA[Igor.Kryvoruchko]]></com.biomatters.user></DocumentHistoryEntryField><DocumentHistoryEntryField class="com.biomatters.geneious.publicapi.documents.DocumentHistoryEntryFieldImplementation"><com.biomatters.geneiousVersion fieldName="Geneious Version"><![CDATA[7.1.9]]></com.biomatters.geneiousVersion></DocumentHistoryEntryField><DocumentHistoryEntryField class="com.biomatters.geneious.publicapi.documents.DocumentHistoryEntryFieldImplementation"><com.biomatters.autogeneratedEntry fieldName="" /></DocumentHistoryEntryField></entryFields></DocumentHistory></additionalXml></geneiousDocument>
<geneiousDocument class="com.biomatters.geneious.publicapi.implementations.sequence.DefaultNucleotideSequence" version="1.3-11" revisionNumber="6" geneiousVersion="7.1.9" geneiousVersionMinimum="7.1" PluginDocument_FormatLastChanged="7.1" PluginDocument_FormatLastExtended="7.1" PluginDocument_OldestVersionSerializableTo="6.0" collection="Gene and altORF models Part 2/MtrunA17_Chr1g0198151" isReferenceOnly="false"><hiddenFields><cache_plugin_document_urn></cache_plugin_document_urn><cache_urn type="urn">urn:local:.:52-jdaap4m</cache_urn><nucleotideSequenceWithQualityCount type="int">0</nucleotideSequenceWithQualityCount><description>len=5352 strand=+ gn=MtDME chr=MtrunA17Chr1 end=45233751 begin=45221740 type=CDS def=DEMETER (DNA demethylase)</description><cache_name>MtrunA17_Chr1g0198151</cache_name><override_cache_name>MtrunA17_Chr1g0198151 CDS</override_cache_name><override_originalLocation>LocalDocuments/Paper 5</override_originalLocation><override_modified_date type="date">1747394304040</override_modified_date><cache_created type="date">1747383766406</cache_created><trimmedSequencesCount type="int">0</trimmedSequencesCount></hiddenFields><fields><document_size type="bytes">5682</document_size><molType>DNA</molType><sequence_residues>ATGAATGAACAACAAAACAACAGGATTTCAATAATGAACTTCGGACAACAGCTTTTGGGTCAAGATGGGAACCAATTTCAAACGAACAGTGCATGGGTACCTATCACCCCTGAAAAGCCCATTCAAATAAGATCTAACACAGCATCAGACTGGCAAGCAGACCAAATGAGAAGAGCGAATTATCAAGAATTTCCTGTACCTGGAAGAGACTACATGAATGAGACACTGATGCATTACCATGGAGCTTATCAGAATCCCCATCTCATAGGGCAGACAGGTCAAATTGGAGAGTACAACAATTTTGGCGGCATCTCAGTCAATAGAAACAATGCTAGCAATCACATTGCAGGCTCCTACAATCAGGCACAGCATTATGAGAGCAACGGATTTAACAATAATACATTGGAACAACTGCTCAAGAAGAATGCAACTGATATAGCTACTGCTAACATGAATTTGGATACAAGTATCAGTATGGCAGCAAGAAATCCACTGCTACC</sequence_residues><modified_date type="date">1747383766406</modified_date><sequence_length type="int">5352</sequence_length><topology>linear</topology></fields><notes><note code="importedFrom" type="note"><filename>Clipboard Contents 7</filename><path>C:\Users\igor.kryvoruchko\Geneious 7.1 Data\temp\91</path></note></notes><displayableFields><value class="com.biomatters.core.documents.Field"><field><name>Extra-chromosome replication</name><description>Extra-chromosome replication</description><code>vNTEXTCHREPL</code><type>java.lang.String</type><constraints /></field></value><value class="com.biomatters.core.documents.Field"><field><name>Replicon type</name><description>Replicon type</description><code>vNTREPLTYPE</code><type>java.lang.String</type><constraints /></field></value><value class="com.biomatters.core.documents.Field"><field><name>Genetic Source</name><description>The Source of the Genetic material</description><code>GeneticSource</code><type>java.lang.String</type><constraints /></field></value><value class="com.biomatters.core.documents.Field"><field><name>isolate</name><description>individual isolate from which the sequence was obtained</description><code>isolate</code><visible>false</visible><editable>true</editable><type>java.lang.String</type><constraints /></field></value><value class="com.biomatters.core.documents.Field"><field><name>db_xref</name><description>database cross-reference: pointer to related information in  another database.</description><code>db_xref</code><visible>false</visible><editable>true</editable><type>java.lang.String</type><constraints /></field></value><value class="com.biomatters.core.documents.Field"><field><name>haplotype</name><description>name for a combination of alleles that are linked together on the same physical chromosome. In the absence of recombination, each haplotype is inherited as a unit, and may be used to track gene flow in populations.</description><code>haplotype</code><visible>false</visible><editable>true</editable><type>java.lang.String</type><constraints /></field></value><value class="com.biomatters.core.documents.Field"><field><name>country</name><description>locality of isolation of the sequenced organism indicated in terms of political names for nations, oceans or seas, followed by regions and localities</description><code>country</code><visible>false</visible><editable>true</editable><type>java.lang.String</type><constraints /></field></value><value class="com.biomatters.core.documents.Field"><field><name>Input Document</name><description>Document that was used as an input to create this document. See document history for more details.</description><code>inputDocument</code><type>java.lang.String</type><constraints /></field></value><value class="com.biomatters.core.documents.Field"><field enumeratedType="true"><name>Type of Sequence</name><description>What type of sequence this is</description><code>sequenceType</code><editable>true</editable><type>java.lang.String</type><valueSet><value>Vector</value><value>Reference</value><value>Part</value></valueSet><constraints /></field></value><value class="com.biomatters.core.documents.Field"><field><name>SequenceListOrderingRevisionNumber</name><description>A special revision number incremented each time the sequence list is reordered</description><code>sequenceListOrderingRevisionNumber</code><visible>false</visible><type>java.lang.Integer</type><constraints /></field></value><value class="com.biomatters.core.documents.Field"><field enumeratedType="true"><name>Oligo Type</name><description>The type of oligonulceotide, one of: Primer and Probe</description><code>oligoType</code><visible>false</visible><type>java.lang.String</type><valueSet><value>Primer</value><value>Probe</value></valueSet><constraints /></field></value><value class="com.biomatters.core.documents.Field"><field><name>Tm</name><description>Melting point of the oligonucleotide (in degrees celcius)</description><code>meltingPoint</code><type>java.lang.Double</type><constraints /></field></value><value class="com.biomatters.core.documents.Field"><field><name>%GC</name><description>Percent GC content of the oligonucleotide</description><code>percentGc</code><visible>false</visible><type>com.biomatters.geneious.publicapi.implementations.Percentage</type><constraints /></field></value><value class="com.biomatters.core.documents.Field"><field><name>Hairpin</name><description>Temperature below which the oligo will form a hairpin</description><code>hairpin</code><visible>false</visible><type>java.lang.Double</type><constraints /></field></value><value class="com.biomatters.core.documents.Field"><field><name>Primer-Dimer</name><description>Temperature below which the oligo will bind to another copy of itself</description><code>primerDimer</code><visible>false</visible><type>java.lang.Double</type><constraints /></field></value><value class="com.biomatters.core.documents.Field"><field><name>E Value</name><description>E Value</description><code>evalue</code><type>com.biomatters.geneious.publicapi.implementations.EValue</type><constraints /></field></value><value class="com.biomatters.core.documents.Field"><field><name>Grade</name><description>A weighted score for the hit comprised of the E value, the pairwise identity, and the coverage</description><code>grade</code><type>com.biomatters.geneious.publicapi.implementations.Percentage</type><constraints /></field></value><value class="com.biomatters.core.documents.Field"><field><name>Query</name><description>Name of query sequence</description><code>query</code><visible>false</visible><type>java.lang.String</type><constraints /></field></value><value class="com.biomatters.core.documents.Field"><field><name>Query start</name><description>Position of the start of the hit in the query sequence</description><code>queryStart</code><type>java.lang.Integer</type><constraints /></field></value><value class="com.biomatters.core.documents.Field"><field><name>Query end</name><description>Position of the end of the hit in the query sequence</description><code>queryEnd</code><type>java.lang.Integer</type><constraints /></field></value><value class="com.biomatters.core.documents.Field"><field><name>Hit start</name><description>Position of the start of the hit in the database sequence</description><code>hitStart</code><type>java.lang.Integer</type><constraints /></field></value><value class="com.biomatters.core.documents.Field"><field><name>Hit end</name><description>Position of the end of the hit in the database sequence</description><code>hitEnd</code><type>java.lang.Integer</type><constraints /></field></value><value class="com.biomatters.core.documents.Field"><field><name>Bit-Score</name><description>The Bit-Score for the hit</description><code>bitscore</code><type>java.lang.Double</type><constraints /></field></value><value class="com.biomatters.core.documents.Field"><field><name>Database</name><description>The Database that this hit came from</description><code>database</code><visible>false</visible><type>java.lang.String</type><constraints /></field></value><value class="com.biomatters.core.documents.Field"><field><name>Original Query Frame</name><description>The frame for the query, as returned from blast</description><code>originalQueryFrame</code><type>java.lang.String</type><constraints /></field></value><value class="com.biomatters.core.documents.Field"><field><name>Query coverage</name><description>The percentage of the query sequence covered by this hit</description><code>queryCoverage</code><type>com.biomatters.geneious.publicapi.implementations.Percentage</type><constraints /></field></value><value class="com.biomatters.core.documents.Field"><field><name>chromosome</name><description>chromosome (e.g. Chromosome number) from which the sequence was obtained</description><code>chromosome</code><visible>false</visible><editable>true</editable><type>java.lang.String</type><constraints /></field></value><value class="com.biomatters.core.documents.Field"><field><name>map</name><description>genomic map position of feature</description><code>map</code><visible>false</visible><editable>true</editable><type>java.lang.String</type><constraints /></field></value><value class="com.biomatters.core.documents.Field"><field><name>strain</name><description>strain from which sequence was obtained</description><code>strain</code><visible>false</visible><editable>true</editable><type>java.lang.String</type><constraints /></field></value><value class="com.biomatters.core.documents.Field"><field><name>Alignment options</name><description>Options used in the alignment of sequences before tree construction</description><code>alignment_options</code><visible>false</visible><type>java.lang.String</type><constraints /></field></value><value class="com.biomatters.core.documents.Field"><field><name>Taxa ID</name><description>The Identification number of the Taxa</description><code>TaxID</code><visible>false</visible><type>java.lang.String</type><constraints /></field></value><value class="com.biomatters.core.documents.Field"><field><name>Molecular Weight (kDa)</name><description>Molecular Weight (kDa, single strand if DNA)</description><code>Molecular Weight (kDa)</code><type>java.lang.Double</type><constraints /></field></value><value class="com.biomatters.core.documents.Field"><field><name>Path (Imported From)</name><description></description><code>importedFrom.path</code><editable>true</editable><type>java.lang.String</type><constraints /></field></value><value class="com.biomatters.core.documents.Field"><field><name>Filename (Imported From)</name><description></description><code>importedFrom.filename</code><editable>true</editable><type>java.lang.String</type><constraints /></field></value><value class="com.biomatters.core.documents.Field"><field><name>sub_species</name><description>name of sub-species of organism from which sequence was obtained</description><code>sub_species</code><visible>false</visible><editable>true</editable><type>java.lang.String</type><constraints /></field></value><value class="com.biomatters.core.documents.Field"><field><name>sex</name><description>sex of the organism from which the sequence was obtained; sex is used for eukaryotic organisms that undergo meiosis and have sexually dimorphic gametes</description><code>sex</code><visible>false</visible><editable>true</editable><type>java.lang.String</type><constraints /></field></value><value class="com.biomatters.core.documents.Field"><field><name>tissue_type</name><description>tissue type from which the sequence was obtained</description><code>tissue_type</code><visible>false</visible><editable>true</editable><type>java.lang.String</type><constraints /></field></value><value class="com.biomatters.core.documents.Field"><field><name>dev_stage</name><description>if the sequence was obtained from an organism in a specific  developmental stage, it is specified with this qualifier</description><code>dev_stage</code><visible>false</visible><editable>true</editable><type>java.lang.String</type><constraints /></field></value><value class="com.biomatters.core.documents.Field"><field><name>Is Forward Read</name><description>Whether this read is in the forward direction</description><code>isForwardRead</code><type>java.lang.Boolean</type><constraints /></field></value><value class="com.biomatters.core.documents.Field"><field><name>Species</name><description>Species</description><code>3</code><visible>false</visible><type>java.lang.String</type><constraints /></field></value><value class="com.biomatters.core.documents.Field"><field><name>Voucher Number</name><description>Voucher Number</description><code>4</code><type>java.lang.String</type><constraints /></field></value><value class="com.biomatters.core.documents.Field"><field><name>Collector</name><description>Collector</description><code>5</code><type>java.lang.String</type><constraints /></field></value><value class="com.biomatters.core.documents.Field"><field><name>Date</name><description>Date</description><code>6</code><type>java.lang.String</type><constraints /></field></value><value class="com.biomatters.core.documents.Field"><field><name>Locality</name><description>Locality</description><code>7</code><type>java.lang.String</type><constraints /></field></value><value class="com.biomatters.core.documents.Field"><field><name>Genus</name><description>Genus</description><code>1</code><visible>false</visible><type>java.lang.String</type><constraints /></field></value><value class="com.biomatters.core.documents.Field"><field><name>Species</name><description>Species</description><code>2</code><visible>false</visible><type>java.lang.String</type><constraints /></field></value><value class="com.biomatters.core.documents.Field"><field><name>SampleID</name><description>SampleID</description><code>0</code><type>java.lang.String</type><constraints /></field></value><value class="com.biomatters.core.documents.Field"><field><name>Collection Site Description</name><description>Collection Site Description</description><code>8</code><type>java.lang.String</type><constraints /></field></value><value class="com.biomatters.core.documents.Field"><field><name>Collection Site Description</name><description>Collection Site Description</description><code>9</code><type>java.lang.String</type><constraints /></field></value><value class="com.biomatters.core.documents.Field"><field><name>Organelle</name><description>Organelle</description><code>16</code><type>java.lang.String</type><constraints /></field></value><value class="com.biomatters.core.documents.Field"><field><name>trnLF</name><description>trnLF</description><code>10</code><type>java.lang.String</type><constraints /></field></value><value class="com.biomatters.core.documents.Field"><field><name>Annotation Information_trnLF</name><description>Annotation Information_trnLF</description><code>11</code><type>java.lang.String</type><constraints /></field></value><value class="com.biomatters.core.documents.Field"><field><name>Molecule Type</name><description>Molecule Type</description><code>12</code><type>java.lang.String</type><constraints /></field></value><value class="com.biomatters.core.documents.Field"><field><name>Source</name><description>Source</description><code>13</code><type>java.lang.String</type><constraints /></field></value><value class="com.biomatters.core.documents.Field"><field><name>Organelle</name><description>Organelle</description><code>15</code><type>java.lang.String</type><constraints /></field></value><value class="com.biomatters.core.documents.Field"><field><name>Taxonomy</name><description>Taxonomy</description><code>14</code><visible>false</visible><type>java.lang.String</type><constraints /></field></value><value class="com.biomatters.core.documents.Field"><field><name>HQ%</name><description>The percentage of untrimmed bases in a chromatogram that are high quality</description><code>highQualityPercent</code><type>com.biomatters.geneious.publicapi.implementations.Percentage</type><constraints /></field></value><value class="com.biomatters.core.documents.Field"><field><name>LQ%</name><description>The percentage of untrimmed bases in a chromatogram that are low quality</description><code>lowQualityPercent</code><visible>false</visible><type>com.biomatters.geneious.publicapi.implementations.Percentage</type><constraints /></field></value><value class="com.biomatters.core.documents.Field"><field><name>isolation_source</name><description>describes the physical, environmental and/or local geographical source of the biological sample from which the sequence was derived</description><code>isolation_source</code><visible>false</visible><editable>true</editable><type>java.lang.String</type><constraints /></field></value><value class="com.biomatters.core.documents.Field"><field><name>culture_collection</name><description>institution code and identifier for the culture from which the nucleic acid sequenced was obtained, with optional collection code.</description><code>culture_collection</code><visible>false</visible><editable>true</editable><type>java.lang.String</type><constraints /></field></value><value class="com.biomatters.core.documents.Field"><field><name>note</name><description>any comment or additional information</description><code>note</code><visible>false</visible><editable>true</editable><type>java.lang.String</type><constraints /></field></value><value class="com.biomatters.core.documents.Field"><field><name>sub_strain</name><description>name or identifier of a genetically or otherwise modified  strain from which sequence was obtained, derived from a parental strain (which should be annotated in the /strain qualifier).sub_strain from which sequence was obtained</description><code>sub_strain</code><visible>false</visible><editable>true</editable><type>java.lang.String</type><constraints /></field></value><value class="com.biomatters.core.documents.Field"><field><name>serotype</name><description>serological variety of a species characterized by its antigenic properties</description><code>serotype</code><visible>false</visible><editable>true</editable><type>java.lang.String</type><constraints /></field></value><value class="com.biomatters.core.documents.Field"><field><name>Summary ID</name><description>The genbank ID of the summary sequence this sequence was built from</description><code>SummaryId</code><visible>false</visible><type>java.lang.String</type><constraints /></field></value><value class="com.biomatters.core.documents.Field"><field><name>tree taxon</name><description></description><code>taxon</code><type>java.lang.String</type><constraints /></field></value><value class="com.biomatters.core.documents.Field"><field><name>host</name><description>natural (as opposed to laboratory) host to the organism from which sequenced molecule was obtained</description><code>host</code><visible>false</visible><editable>true</editable><type>java.lang.String</type><constraints /></field></value><value class="com.biomatters.core.documents.Field"><field><name># Nucleotide Sequences With Quality</name><description>The number of nucleotide sequences in an alignment or set of sequences that have quality data</description><code>nucleotideSequenceWithQualityCount</code><visible>false</visible><type>java.lang.Integer</type><constraints /></field></value><value class="com.biomatters.core.documents.Field"><field><name>plasmid</name><description>name of naturally occurring plasmid from which the sequence was  obtained, where plasmid is defined as an independently replicating genetic unit that cannot be described by /chromosome or /segment</description><code>plasmid</code><visible>false</visible><editable>true</editable><type>java.lang.String</type><constraints /></field></value><value class="com.biomatters.core.documents.Field"><field><name>specimen_voucher</name><description>identifier for the specimen from which the nucleic acid sequenced was obtained</description><code>specimen_voucher</code><visible>false</visible><editable>true</editable><type>java.lang.String</type><constraints /></field></value><value class="com.biomatters.core.documents.Field"><field><name>clone</name><description>clone from which the sequence was obtained</description><code>clone</code><visible>false</visible><editable>true</editable><type>java.lang.String</type><constraints /></field></value><value class="com.biomatters.core.documents.Field"><field><name>cell_type</name><description>cell type from which the sequence was obtained</description><code>cell_type</code><visible>false</visible><editable>true</editable><type>java.lang.String</type><constraints /></field></value><value class="com.biomatters.core.documents.Field"><field><name>lab_host</name><description>scientific name of the laboratory host used to propagate the source organism from which the sequenced molecule was obtained</description><code>lab_host</code><visible>false</visible><editable>true</editable><type>java.lang.String</type><constraints /></field></value><value class="com.biomatters.core.documents.Field"><field><name>clone_lib</name><description>clone library from which the sequence was obtained</description><code>clone_lib</code><visible>false</visible><editable>true</editable><type>java.lang.String</type><constraints /></field></value><value class="com.biomatters.core.documents.Field"><field><name>Filename</name><description></description><code>filename</code><editable>true</editable><type>java.lang.String</type><constraints /></field></value><value class="com.biomatters.core.documents.Field"><field><name>Path</name><description></description><code>path</code><editable>true</editable><type>java.lang.String</type><constraints /></field></value><value class="com.biomatters.core.documents.Field"><field><name>cell_line</name><description>cell line from which the sequence was obtained</description><code>cell_line</code><visible>false</visible><editable>true</editable><type>java.lang.String</type><constraints /></field></value><value class="com.biomatters.core.documents.Field"><field><name>collection_date</name><description>date that the specimen was collected</description><code>collection_date</code><visible>false</visible><editable>true</editable><type>java.lang.String</type><constraints /></field></value><value class="com.biomatters.core.documents.Field"><field><name>segment</name><description>name of viral or phage segment sequenced</description><code>segment</code><visible>false</visible><editable>true</editable><type>java.lang.String</type><constraints /></field></value><value class="com.biomatters.core.documents.Field"><field><name>Created</name><description>Created</description><code>Created_string</code><type>java.lang.String</type><constraints /></field></value><value class="com.biomatters.core.documents.Field"><field><name>Host Organism</name><description>Host Organism</description><code>Host Organism</code><type>java.lang.String</type><constraints /></field></value><value class="com.biomatters.core.documents.Field"><field><name>cultivar</name><description>cultivar (cultivated variety) of plant from which sequence was  obtained.</description><code>cultivar</code><visible>false</visible><editable>true</editable><type>java.lang.String</type><constraints /></field></value><value class="com.biomatters.core.documents.Field"><field><name>barcode</name><description>Document's barcode</description><code>barcode.code</code><type>java.lang.String</type><constraints /></field></value><value class="com.biomatters.core.documents.Field"><field><name>plateloc</name><description>Document's plate location</description><code>plateloc.code</code><type>java.lang.String</type><constraints /></field></value><value class="com.biomatters.core.documents.Field"><field><name>Other Aliases</name><description>Other Names that this gene is known by</description><code>OtherAliases</code><type>java.lang.String</type><constraints /></field></value><value class="com.biomatters.core.documents.Field"><field><name>Rough Temperature (°C)</name><description>Rough Melting Temperature (°C)</description><code>roughTm</code><visible>false</visible><type>java.lang.Double</type><constraints /></field></value></displayableFields><originalElement><XMLSerialisableRootElement charSequenceValidated="true"><created type="date">1747383766406</created><name>MtrunA17_Chr1g0198151</name><description>len=5352 strand=+ gn=MtDME chr=MtrunA17Chr1 end=45233751 begin=45221740 type=CDS def=DEMETER (DNA demethylase)</description><charSequence>ATGAATGAACAACAAAACAACAGGATTTCAATAATGAACTTCGGACAACAGCTTTTGGGTCAAGATGGGAACCAATTTCAAACGAACAGTGCATGGGTACCTATCACCCCTGAAAAGCCCATTCAAATAAGATCTAACACAGCATCAGACTGGCAAGCAGACCAAATGAGAAGAGCGAATTATCAAGAATTTCCTGTACCTGGAAGAGACTACATGAATGAGACACTGATGCATTACCATGGAGCTTATCAGAATCCCCATCTCATAGGGCAGACAGGTCAAATTGGAGAGTACAACAATTTTGGCGGCATCTCAGTCAATAGAAACAATGCTAGCAATCACATTGCAGGCTCCTACAATCAGGCACAGCATTATGAGAGCAACGGATTTAACAATAATACATTGGAACAACTGCTCAAGAAGAATGCAACTGATATAGCTACTGCTAACATGAATTTGGATACAAGTATCAGTATGGCAGCAAGAAATCCACTGCTACCAAAATTTTATCCTCAGTCTAGCAGTGGTGCGAGTTATTCCTACGCAGCTTCAAACAATGTGTATACAGAAGCAACTGGACTTATCACTCCAAATAGGAATTTTGAATTTAGTGGCAGCAACACAGACAATTTGCTCAACAATAATATTCACTGCTCAGTCTCAAACCAACTGAACGGCATTTTCTCTGAAGCATCCTATGGTCAAACTTTTCCTGAGCCTTATATGAACTATGTGCCAAATGCAGAAGCTCATGCTACCACTAGTTTCACCAATTACCTCCAATCAATACCAGAAACAGTGGATCAGCTCAAGTTTGTGGAAAACCAGATTTGTCCTGTTCCAGATTACACGGTAGCTGAAAGCACAAGTCATGAGAAAGATTTCGTTCCATGCACAGAGAATGAAATCCAAGAATATAGTGATGGGCTTCTACAGCAAATTGTAGATTCTTCATCAGCAATAACCTCTACAACACAGGGGGATCAGAAAGCTTCTGTCAGCAACATCTGTGACAATGGAAGTAATGAGATTTTTGACCTGAACAAGACACCTGAGCAGAAATTACCTAGGCGCAGAAAGCATAGGCCAAAGGTAATTAGAGAGGCCAAGCCCAAAAAAAATACAAATCATGCAAGTCAAAAGACAGAGATTAAGGAAACCCCGCGCAGAAAAAGAAAGAATGTCTCAGAAACTGCAGAAACACCGAAGGCAGATGTCATAAAAGACATTTGTGATTCAACTGCCGCAACTACAAAATCCTGCAGGAAAGCTCTAAATTTTGACTTAGAAAATAGTTCAAATGAAAGCCAGAGCAGCAAGGTTTTTCAGGAAGAGATGCATAGTGGAGCAAGTAAGAAGTACAATACAAACTCAGCTTTGACAATCAGCCAGCAGGATGAACTTGGAGTAGAAAACTCGCAAGCCAGGAACACAAATGATATCACATTTCTATTGGAAGGAAATGTAACAAATTGTTTCTTGTCGGAAAGGGAATCAACCATAACCTTGTCCAAAACTACAGAACAGCAGATAGCAAAATTTTCAGTCACTGAGAAAGGTCCAGCACAAGGAAATTCTGGTTTAAGGGAAGAAAGGAATAGTGGGTGCATGCAGCAATACATTAATGCAAATGAAACTGACAACACTCTCTTACAATCAGAAACATGTTTTGAGAACACTCAGGAAACAGGGGAATTGATTTTTGAAAATATGTTCCAGTTGCCTAACATTCTATCCAATTCCACTGAAGCAAAGGGTTCCAAGAGAAAGTATTCCAAAAGCACCAAGAACCAACATAACTCGGCCAAAAATCCACTTGGTACTACCTTGTGCCAAGAGATTTCACAAGTGGATGGAAACTTCAAAGGTGCAACTCTTGCCACAGGTTTGTTAAAAAATAAAAGGAAAAGAACTCAAAAACTCCAATCAAAAGTTCGCAGAGGATCTTCCAGCCAAAGAAAGCCTAAAGATGATTCACAGAAAGTAAGAAAAAATGAAAAAAAGGGGGTTCAATCACATAATGAAGTAATGCCAAACAGCTGTATTGAAAGCAGTGTACTTGTAGAGAAGCAAAACAGTGGAGCCAGCACTGGTGATTCATTTGCTATCTCAGGGGAACCGCACCAGATACATTCCACCCTGGTAGACAACATAATTTGCCAACTCAATAGTCTCAGTCTCAACGAGGGCAACAGATCAGAGAGGGAAGAACAAAAAGCACTTGTCCCATATAAGGGAGATGGTTCTATTGTACCCTACCAAGAATTTGAATTTGGAAAGAAACATAAACCAAGGCCTAAAGTGGACCTTGATCCAGAAACAGAGAGAACCTGGAAACTGTTGATGGGGATCGAAGGAAGTGAAGACCTTGAAGGAACTGACAAGAAAAAGGAGAAGTGGTGGGAAGAGGAAAGAAATGTATTCCGTGGACGAGCTGATTCCTTCATTGCACGGATGCATCTTGTTCAAGGAGATAGACGCTTTTCAAAGTGGAAAGGATCTGTGGTTGACTCGGTGATCGGTGTTTTTCTCACTCAGAATGTCTCAGACCATCTTTCAAGCTCTGCCTTTATGTCTTTAGCAGCAAGGTTTCCTCTTAAATCAAAAAGCAGCCAGAGAACATACGATATTGTTGTCACAGACCCATCGGTTGAAGAGCCACAACACTGCATAGTAAACCCAGTTGACTCAATAGCATCATATGAAAGAGGAACATTAAATCCACCAACCTACTATATCGACTTTGAGAAGCCACATCATACAGGAGAGTATTGGAGAGACAGGGAAACTTCAAGGATAAACGAGAGCCTAATACAGCCAAATAATCATAGCTCAGAGGAAGAACTCTTATCATCACAAGATTCTCTTGACTCCTCAGTTACTCAAGATACCAGAATTAGAACCAATTCAAAATCAGAAGTACGTAACAGTGGCCGTGAACCCAGCAGGGATCAGTTCTTAACTTCAAATTCTTTACAGGTAGGAAAGGCCACTATGTTTCAGGAATTTTACCATAGTGTAAACGGAGTATCACTATTTGACGAGAGCGCCAATGGAAAGCTGCAACAACAACATGTGAAACAAAGTTCAAGAGTAGGCAGTAATGATATTCACAGTTTCCACTCAGCATCTGGTCATCCCTGCAGCTTTGGTTATCCACAAAAGCAACAACTACCTGTAGCTCCTCCAACAGACTATGAGTCATATTACTCATACATACAGGGTCTGAACACTTTTCAAATGAATGGTGAGGAGTTTTCTTGGCCTGAAACTGTTTCCATACACAGTGAATTTCAAGACAACAATTATATGAGATTTGGCATCAAGGGAGTAGGAGATAGTGTGGATAAACCCACTGAGATGCAGCGTGGAAATGGAACATTAGGGTCTTCAGTCCCTATAGGAGATACTTCTCAATCCATATCTCATACAAATTATAATCAACCTTCACCTAACCATCACTTTGTGAGTCAGAAAACCTTCCAGTCAGAGGGCGGAACATATGCAGAATCATCAAATACTTCTCACATATTGGGTAAAGATCATGCAGAGAACGATCACAGCAATACACTTACGTATGCAGAAGAAGTTTTTGACAGTGAAAAAATTATATCCACGGAGCAAGTATGTTCTGATAATATTCAAGCTAAACCAAAGGCAGGGAAGCAAGTTTATTCTCCAGGCAAAAAAGACAAAGATGGAAAACTCAAGGTGCGAAAAGCAAGGAAAACGAAACCTGAGGCCAACAAAAAGCCTGCAGAAGACTGGGACAATCTAAGGAAGGACGTACATGAAAATGGGGTAAAGATAGAAAGAAGTGTAGATACAATGGATTCACTGGACTATGAAGCAGTAAGATGTGCTTCTGTTAAAGAGATATCTGATGCTATCAAAGAACGAGGGATGAACAACATGCTAGCAGAACGAATCAAGGAATTCCTGAACAGACTGGTTAGAGAACATGGAAGCATTGACCTTGAATGGTTAAGACATGCCCCCCCTGATAAAGTGAAGGACTATCTTCTAAGCATGAGAGGGTTAGGGTTAAAAAGTGTGGAATGTGTACGGCTTCTGACACTTCATCATCTTGCTTTCCCAGTTGACACCAATGTTGGAAGGATAGCCGTTAGACTTGGATGGGTCCCTCTCCAACCACTTCCTGAAAAACTACAAATACACCTCCTTGAATTGTATCCAGTGCTGGAGTCTATTCAAAAGTATCTTTGGCCAAGATTGTGCAAGCTTGATCAAAGAACCTTGTATGAGCTACACTACCAGATGATTACGTTTGGAAAGGTTTTCTGCACAAAGAAAAAACCAAATTGCAACGCATGCCCGATGCGAGCAGAGTGCAGACATTTTGCCAGTGCTTTTGCAAGTGCACGGCTTGCCTTGCCAGGACCAGAAGAGAAGCAAATTGTGAGCATGCCAGTTCCAATTGCAGATGAGAGAAGCCTTCCAAATTTGAACCCGCTGATCCTACCTCTCCCTGGGAACAACACGAGCATAGAAGCAAGTCTTAAAAGTAGGAAGTGTGAGCCAATCATTGAAGAACCAGCAACACCAGAACATGGTACAGAGGCATTGGAAAGTGATATTGAGGACTTCTTTTGGGAGGATCCTGATGAAATTCCTACTATCAATGTCAATCTCGAAGTGTTCGCAAAGAGTTTACAGAACCATATGCAAGAACATGAAGGTGACCAGTCTAGGGCCCTTGTTGCCTGGAATCCACAGTCTGCTTCTATCCCTACACCAAAACTGAAGAACGTGAGCCGGCTAAGGACAGAACACCTAGTATATGAACTTCCGGATTCACACCCTCTGTTGGAAAAGATGGATAAGCGGGAGCCTGATGACCCAAGCCCATATCTTCTTGCAATATGGTCACCAGGTGAGACTGCAAATTCCATTGAACCACCACAAAGGAAGTGCGGAGACTCAACCAACCTGTGCAATGACAAGACATGCTTTTCATGCAACAGCATTAGAGAAGCAAATTCACAGATTGTGAGAGGAACACTTCTGATACCGTGTCGAACAGCAGCAAGGGGAAGTTTTCCGCTGAATGGAACTTACTTTCAAGTTAATGAGTTGTTTGCGGATCATGCATCCAGCGTTAAACCCATCGATATCCCTAGGGAATGGATCTGGAATTTGCCAAGGAGGACGGTATACTTTGGAACCTCTGTATCGTCAATTTTCAAAGGTCTTTCAACTCAAGAAATTCAGCAATGCTTTTGGAGAGGATTTGTTTGTGTAAGGGGATTTGATCAACAGAAACGAGCACCTCGTCCACTTTTTGCCAGATTGCATTTTACAGAAAATAAATTGGCAAAGTCAAAAAAGTGA</charSequence></XMLSerialisableRootElement></originalElement><additionalXml perUser="true" /><additionalXml perUser="false"><annotationTablePreferences geneiousVersion="7.1.9" additionalXmlKey="annotationTableMulti"><SortColumn /><SortColumn.Reversed><![CDATA[true]]></SortColumn.Reversed><VisibleColumns><![CDATA[VHlwZQ==,TmFtZQ==,U2VxdWVuY2U=,TWluaW11bQ==,TWF4aW11bQ==,TGVuZ3Ro,IyBJbnRlcnZhbHM=,RGlyZWN0aW9u]]></VisibleColumns></annotationTablePreferences><panel viewer="Sequence View" geneiousVersion="7.1.9" additionalXmlKey="splitViews32-j69ycs9" /><panel viewer="Text View" geneiousVersion="7.1.9" additionalXmlKey="splitViewsMulti" /><panel viewer="Sequence View" geneiousVersion="7.1.9" additionalXmlKey="splitViews" /><sequenceViewOptions geneiousVersion="7.1.9" additionalXmlKey="sequenceViewOptions32-j69ycs9"><SequenceViewerState><zoom isMinimumZoom="true">0.012285654414993725</zoom><SequenceViewerSelectionState><selectedRegions /></SequenceViewerSelectionState><SequenceViewerLocation><sequenceNumber>1</sequenceNumber><residueNumber>3194</residueNumber><xOffset>1</xOffset><yOffset>78</yOffset></SequenceViewerLocation></SequenceViewerState><translation><option name="frame">Frame1</option><option name="customComponent1" /><option name="relativeTo">sequence</option><childOption name="translationColors"><option name="colors">background1</option><option name="customComponent1" /><option name="customComponent2" /><option name="customComponent3" /><option name="foreground1DummyButton" /><option name="rasMolForegroundDummyButton">RasMol</option><option name="background1DummyButton" /><option name="hydrophobicityDummyButton">Hydrophobicity</option><option name="polarityDummyButton">Polarity</option><option name="rasMolBackgroundDummyButton">RasMol</option><option name="clustalProteinDummyButton">Clustal</option><option name="macCladeProteinDummyButton">MacClade</option><option name="backgroundAnimatedDummyButton">Animated :-)</option><option name="byAnnotationDummyButton">By Annotation</option><childOption name="foreground1"><option name="A">255,255,255;0,0,0;3,3,3</option><option name="C">255,255,255;175,161,1;250,230,4</option><option name="D">255,255,255;178,0,0;254,0,0</option><option name="E">255,255,255;255,0,255;255,0,255</option><option name="F">255,255,255;64,64,64;91,91,91</option><option name="G">255,255,255;107,142,35;152,202,50</option><option name="H">255,255,255;139,69,19;198,98,27</option><option name="I">255,255,255;46,139,87;65,198,124</option><option name="K">255,255,255;0,0,255;0,0,255</option><option name="L">255,255,255;176,48,96;251,68,137</option><option name="M">255,255,255;199,21,133;255,30,190</option><option name="N">255,255,255;0,178,178;0,254,254</option><option name="P">255,255,255;255,200,0;255,255,0</option><option name="Q">255,255,255;70,130,180;100,185,255</option><option name="R">255,255,255;95,158,160;135,225,228</option><option name="S">255,255,255;250,128,114;255,182,162</option><option name="T">255,255,255;244,164,96;255,234,137</option><option name="V">255,255,255;0,178,0;0,254,0</option><option name="W">255,255,255;178,122,122;254,174,174</option><option name="Y">255,255,255;0,100,0;0,142,0</option><option name="U">255,255,255;184,134,11;255,191,15</option><option name="O">255,255,255;0,0,0;3,3,3</option><option name="B">255,255,255;0,0,0;3,3,3</option><option name="Z">255,255,255;0,0,0;3,3,3</option><option name="J">255,255,255;0,0,0;3,3,3</option><option name="X">255,255,255;0,0,0;3,3,3</option><option name="?">255,255,255;0,0,0;3,3,3</option><option name="*">255,255,255;0,0,0;3,3,3</option><option name="-">255,255,255;0,0,0;3,3,3</option></childOption><childOption name="rasMolForeground"><option name="A">255,255,255;200,200,200;255,255,255</option><option name="C">255,255,255;230,230,0;255,255,0</option><option name="D">255,255,255;230,10,10;255,14,14</option><option name="E">255,255,255;230,10,10;255,14,14</option><option name="F">255,255,255;50,50,170;71,71,242</option><option name="G">255,255,255;235,235,235;255,255,255</option><option name="H">255,255,255;130,130,210;185,185,255</option><option name="I">255,255,255;15,130,15;21,185,21</option><option name="K">255,255,255;20,90,255;28,128,255</option><option name="L">255,255,255;15,130,15;21,185,21</option><option name="M">255,255,255;230,230,0;255,255,0</option><option name="N">255,255,255;0,220,220;0,255,255</option><option name="P">255,255,255;220,150,130;255,214,185</option><option name="Q">255,255,255;0,220,220;0,255,255</option><option name="R">255,255,255;20,90,255;28,128,255</option><option name="S">255,255,255;250,150,0;255,214,0</option><option name="T">255,255,255;250,150,0;255,214,0</option><option name="V">255,255,255;15,130,15;21,185,21</option><option name="W">255,255,255;180,90,180;255,128,255</option><option name="Y">255,255,255;50,50,170;71,71,242</option><option name="U">255,255,255;0,0,0;3,3,3</option><option name="O">255,255,255;0,0,0;3,3,3</option><option name="B">255,255,255;0,0,0;3,3,3</option><option name="Z">255,255,255;0,0,0;3,3,3</option><option name="J">255,255,255;0,0,0;3,3,3</option><option name="X">255,255,255;0,0,0;3,3,3</option><option name="?">255,255,255;0,0,0;3,3,3</option><option name="*">255,255,255;0,0,0;3,3,3</option><option name="-">255,255,255;0,0,0;3,3,3</option></childOption><childOption name="background1"><option name="A">192,192,192;0,0,0;192,192,192</option><option name="C">251,231,2;0,0,0;251,231,2</option><option name="D">255,120,120;0,0,0;255,120,120</option><option name="E">255,0,255;0,0,0;255,0,255</option><option name="F">240,230,140;0,0,0;240,230,140</option><option name="G">152,202,50;0,0,0;152,202,50</option><option name="H">255,140,38;0,0,0;255,140,38</option><option name="I">65,198,124;0,0,0;65,198,124</option><option name="K">135,206,250;0,0,0;135,206,250</option><option name="L">251,68,137;0,0,0;251,68,137</option><option name="M">255,42,255;0,0,0;255,42,255</option><option name="N">0,255,255;0,0,0;0,255,255</option><option name="P">255,255,0;0,0,0;255,255,0</option><option name="Q">100,185,255;0,0,0;100,185,255</option><option name="R">135,225,228;0,0,0;135,225,228</option><option name="S">255,182,162;0,0,0;255,182,162</option><option name="T">255,234,137;0,0,0;255,234,137</option><option name="V">0,255,0;0,0,0;0,255,0</option><option name="W">255,175,175;0,0,0;255,175,175</option><option name="Y">173,255,47;0,0,0;173,255,47</option><option name="U">255,191,15;0,0,0;255,191,15</option><option name="O">100,100,100;255,255,255;100,100,100</option><option name="B">100,100,100;255,255,255;100,100,100</option><option name="Z">100,100,100;255,255,255;100,100,100</option><option name="J">100,100,100;255,255,255;100,100,100</option><option name="X">100,100,100;255,255,255;100,100,100</option><option name="?">100,100,100;255,255,255;100,100,100</option><option name="*">0,0,0;170,170,170;0,0,0</option><option name="-">255,255,255;0,0,0;3,3,3</option></childOption><childOption name="hydrophobicity"><option name="A">157,0,98;255,255,255;157,0,98</option><option name="C">173,0,82;255,255,255;173,0,82</option><option name="D">7,0,248;255,255,255;7,0,248</option><option name="E">10,0,245;255,255,255;10,0,245</option><option name="F">255,0,0;255,255,255;255,0,0</option><option name="G">127,0,128;255,255,255;127,0,128</option><option name="H">42,0,213;255,255,255;42,0,213</option><option name="I">240,0,15;255,255,255;240,0,15</option><option name="K">72,0,183;255,255,255;72,0,183</option><option name="L">240,0,15;255,255,255;240,0,15</option><option name="M">188,0,67;255,255,255;188,0,67</option><option name="N">60,0,195;255,255,255;60,0,195</option><option name="P">181,0,74;255,255,255;181,0,74</option><option name="Q">64,0,191;255,255,255;64,0,191</option><option name="R">0,0,255;255,255,255;0,0,255</option><option name="S">91,0,164;255,255,255;91,0,164</option><option name="T">114,0,141;255,255,255;114,0,141</option><option name="V">210,0,45;255,255,255;210,0,45</option><option name="W">223,0,32;255,255,255;223,0,32</option><option name="Y">224,0,31;255,255,255;224,0,31</option><option name="U">100,100,100;255,255,255;100,100,100</option><option name="O">100,100,100;255,255,255;100,100,100</option><option name="B">100,100,100;255,255,255;100,100,100</option><option name="Z">100,100,100;255,255,255;100,100,100</option><option name="J">100,100,100;255,255,255;100,100,100</option><option name="X">100,100,100;255,255,255;100,100,100</option><option name="?">100,100,100;255,255,255;100,100,100</option><option name="*">0,0,0;170,170,170;0,0,0</option><option name="-">255,255,255;0,0,0;3,3,3</option></childOption><childOption name="polarity"><option name="A">175,161,1;255,255,255;175,161,1</option><option name="C">0,178,0;255,255,255;0,178,0</option><option name="D">178,0,0;255,255,255;178,0,0</option><option name="E">178,0,0;255,255,255;178,0,0</option><option name="F">175,161,1;255,255,255;175,161,1</option><option name="G">175,161,1;255,255,255;175,161,1</option><option name="H">0,0,178;255,255,255;0,0,178</option><option name="I">175,161,1;255,255,255;175,161,1</option><option name="K">0,0,178;255,255,255;0,0,178</option><option name="L">175,161,1;255,255,255;175,161,1</option><option name="M">175,161,1;255,255,255;175,161,1</option><option name="N">0,178,0;255,255,255;0,178,0</option><option name="P">175,161,1;255,255,255;175,161,1</option><option name="Q">0,178,0;255,255,255;0,178,0</option><option name="R">0,0,178;255,255,255;0,0,178</option><option name="S">0,178,0;255,255,255;0,178,0</option><option name="T">0,178,0;255,255,255;0,178,0</option><option name="V">175,161,1;255,255,255;175,161,1</option><option name="W">175,161,1;255,255,255;175,161,1</option><option name="Y">0,178,0;255,255,255;0,178,0</option><option name="U">0,178,0;255,255,255;0,178,0</option><option name="O">100,100,100;255,255,255;100,100,100</option><option name="B">100,100,100;255,255,255;100,100,100</option><option name="Z">100,100,100;255,255,255;100,100,100</option><option name="J">100,100,100;255,255,255;100,100,100</option><option name="X">100,100,100;255,255,255;100,100,100</option><option name="?">100,100,100;255,255,255;100,100,100</option><option name="*">0,0,0;170,170,170;0,0,0</option><option name="-">255,255,255;0,0,0;3,3,3</option></childOption><childOption name="rasMolBackground"><option name="A">200,200,200;0,0,0;200,200,200</option><option name="C">230,230,0;0,0,0;230,230,0</option><option name="D">230,10,10;0,0,0;230,10,10</option><option name="E">230,10,10;0,0,0;230,10,10</option><option name="F">50,50,170;0,0,0;50,50,170</option><option name="G">235,235,235;0,0,0;235,235,235</option><option name="H">130,130,210;0,0,0;130,130,210</option><option name="I">15,130,15;0,0,0;15,130,15</option><option name="K">20,90,255;0,0,0;20,90,255</option><option name="L">15,130,15;0,0,0;15,130,15</option><option name="M">230,230,0;0,0,0;230,230,0</option><option name="N">0,220,220;0,0,0;0,220,220</option><option name="P">220,150,130;0,0,0;220,150,130</option><option name="Q">0,220,220;0,0,0;0,220,220</option><option name="R">20,90,255;0,0,0;20,90,255</option><option name="S">250,150,0;0,0,0;250,150,0</option><option name="T">250,150,0;0,0,0;250,150,0</option><option name="V">15,130,15;0,0,0;15,130,15</option><option name="W">180,90,180;0,0,0;180,90,180</option><option name="Y">50,50,170;0,0,0;50,50,170</option><option name="U">100,100,100;0,0,0;100,100,100</option><option name="O">100,100,100;255,255,255;100,100,100</option><option name="B">100,100,100;255,255,255;100,100,100</option><option name="Z">100,100,100;255,255,255;100,100,100</option><option name="J">100,100,100;255,255,255;100,100,100</option><option name="X">100,100,100;255,255,255;100,100,100</option><option name="?">100,100,100;255,255,255;100,100,100</option><option name="*">0,0,0;170,170,170;0,0,0</option><option name="-">255,255,255;0,0,0;3,3,3</option></childOption><childOption name="clustalProtein"><option name="A">255,255,255;0,0,0;255,255,255</option><option name="C">255,255,255;0,0,0;255,255,255</option><option name="D">255,255,255;0,0,0;255,255,255</option><option name="E">255,255,255;0,0,0;255,255,255</option><option name="F">0,130,255;0,0,0;0,130,255</option><option name="G">255,165,0;0,0,0;255,165,0</option><option name="H">255,0,0;0,0,0;255,0,0</option><option name="I">0,178,0;0,0,0;0,178,0</option><option name="K">255,0,0;0,0,0;255,0,0</option><option name="L">0,178,0;0,0,0;0,178,0</option><option name="M">0,178,0;0,0,0;0,178,0</option><option name="N">255,255,255;0,0,0;255,255,255</option><option name="P">255,165,0;0,0,0;255,165,0</option><option name="Q">255,255,255;0,0,0;255,255,255</option><option name="R">255,0,0;0,0,0;255,0,0</option><option name="S">255,165,0;0,0,0;255,165,0</option><option name="T">255,165,0;0,0,0;255,165,0</option><option name="V">0,178,0;0,0,0;0,178,0</option><option name="W">0,130,255;0,0,0;0,130,255</option><option name="Y">0,130,255;0,0,0;0,130,255</option><option name="U">255,255,255;0,0,0;255,255,255</option><option name="O">100,100,100;255,255,255;100,100,100</option><option name="B">100,100,100;255,255,255;100,100,100</option><option name="Z">100,100,100;255,255,255;100,100,100</option><option name="J">100,100,100;255,255,255;100,100,100</option><option name="X">100,100,100;255,255,255;100,100,100</option><option name="?">100,100,100;255,255,255;100,100,100</option><option name="*">0,0,0;170,170,170;0,0,0</option><option name="-">255,255,255;0,0,0;255,255,255</option></childOption><childOption name="macCladeProtein"><option name="A">130,233,255;0,0,0;130,233,255</option><option name="C">255,171,255;0,0,0;255,171,255</option><option name="D">174,168,118;0,0,0;174,168,118</option><option name="E">191,185,136;0,0,0;191,185,136</option><option name="F">148,182,255;0,0,0;148,182,255</option><option name="G">227,6,176;0,0,0;227,6,176</option><option name="H">185,20,255;0,0,0;185,20,255</option><option name="I">79,155,255;0,0,0;79,155,255</option><option name="K">167,13,227;0,0,0;167,13,227</option><option name="L">0,18,184;170,170,170;0,18,184</option><option name="M">94,181,181;0,0,0;94,181,181</option><option name="N">255,0,12;0,0,0;255,0,12</option><option name="P">20,184,110;0,0,0;20,184,110</option><option name="Q">194,1,5;0,0,0;194,1,5</option><option name="R">214,138,255;0,0,0;214,138,255</option><option name="S">255,223,10;0,0,0;255,223,10</option><option name="T">176,21,26;0,0,0;176,21,26</option><option name="V">21,255,17;0,0,0;21,255,17</option><option name="W">21,255,17;0,0,0;21,255,17</option><option name="Y">235,144,134;0,0,0;235,144,134</option><option name="U">100,100,100;0,0,0;100,100,100</option><option name="O">100,100,100;255,255,255;100,100,100</option><option name="B">100,100,100;255,255,255;100,100,100</option><option name="Z">100,100,100;255,255,255;100,100,100</option><option name="J">100,100,100;255,255,255;100,100,100</option><option name="X">100,100,100;255,255,255;100,100,100</option><option name="?">100,100,100;255,255,255;100,100,100</option><option name="*">0,0,0;170,170,170;0,0,0</option><option name="-">255,255,255;0,0,0;3,3,3</option></childOption><childOption name="backgroundAnimated"><option name="movingSequences">true</option><option name="movingResidues">false</option><option name="differentFrequencyBases">false</option></childOption><childOption name="byAnnotation"><option name="secondaryScheme">Default</option><option name="alwaysUseForegroundFromDefaultScheme">false</option><option name="annotationCheckboxes">true</option></childOption></childOption></translation><liveAnnotators><option name="com.biomatters.plugins.featureFinder.FeatureFinder_NUCLEOTIDEOn">false</option><option name="customComponent1" /><option name="customComponent2" /><option name="customComponent3" /><option name="customComponent4" /><option name="customComponent5" /><option name="divider_1" /><option name="ORF_Annotation_GeneratorOn">false</option><option name="customComponent6" /><option name="customComponent7" /><option name="customComponent8" /><option name="customComponent9" /><option name="customComponent10" /><childOption name="com.biomatters.plugins.featureFinder.FeatureFinder_NUCLEOTIDE"><option name="customComponent1" /><option name="customComponent2" /><childOption name="com.biomatters.plugins.featureFinder.FeatureFinder_NUCLEOTIDE"><option name="similarity">100</option><option name="service">LocalDocuments/Sample Documents/PlasMapper Features</option><option name="name">[]</option><option name="wordSize">10</option><option name="searchSubfolders">true</option><option name="includeTruncatedAnnotations">true</option><option name="gateway">true</option></childOption></childOption><childOption name="ORF_Annotation_Generator"><option name="customComponent1" /><option name="customComponent2" /><childOption name="ORF_Annotation_Generator"><option name="MinimumORFSize">100</option><option name="Genetic code">universal</option><option name="startCodons">TTG, ATG, CTG</option><option name="includeInteriors">false</option><option name="assumeStartStopOutside">false</option></childOption></childOption></liveAnnotators><restrictionSites><option name="com.biomatters.plugins.restrictionAnalysis.RestrictionSiteAnnotationGeneratorOn">false</option><option name="customComponent1" /><option name="customComponent2" /><option name="customComponent3" /><option name="customComponent4" /><option name="divider_1" /><option name="customComponent5" /><childOption name="com.biomatters.plugins.restrictionAnalysis.RestrictionSiteAnnotationGenerator"><option name="customComponent1" /><option name="customComponent2" /><childOption name="com.biomatters.plugins.restrictionAnalysis.RestrictionSiteAnnotationGenerator"><option name="enzymeSetDocument">commonly_used_enzymes</option><option name="doRestrictCutters">true</option><option name="minCutters">4</option><option name="doRestrictPalindromes">false</option><option name="restrictPalindromes">palindromic</option><option name="doRestrictHitters">false</option><option name="hits">(1, 2)</option><option name="targetRegionType">anywhere</option><option name="excluded">(1, 2)</option><option name="grabExcludeRangeOption">[1,6376)</option><option name="selectedEnzymes">-1</option><option name="lastSelectedDocumentIdentifer">default</option><option name="customComponent1" /></childOption></childOption></restrictionSites></sequenceViewOptions><DocumentHistory geneiousVersion="7.1.9" additionalXmlKey="DocumentHistory"><entryFields><DocumentHistoryEntryField class="com.biomatters.geneious.publicapi.documents.DocumentHistoryEntryFieldImplementation"><com.biomatters.date fieldName="Created"><![CDATA[1747383766434]]></com.biomatters.date></DocumentHistoryEntryField><DocumentHistoryEntryField class="com.biomatters.geneious.publicapi.documents.DocumentHistoryEntryFieldImplementation"><com.biomatters.user fieldName="User"><![CDATA[Igor.Kryvoruchko]]></com.biomatters.user></DocumentHistoryEntryField><DocumentHistoryEntryField class="com.biomatters.geneious.publicapi.documents.DocumentHistoryEntryFieldImplementation"><com.biomatters.geneiousVersion fieldName="Geneious Version"><![CDATA[7.1.9]]></com.biomatters.geneiousVersion></DocumentHistoryEntryField><DocumentHistoryEntryField class="com.biomatters.geneious.publicapi.documents.DocumentHistoryEntryFieldImplementation"><description fieldName="Imported from"><![CDATA[C:\Users\igor.kryvoruchko\Geneious 7.1 Data\temp\91\Clipboard Contents 7]]></description></DocumentHistoryEntryField></entryFields><entryFields><DocumentHistoryEntryField class="com.biomatters.geneious.publicapi.documents.DocumentHistoryEntryFieldImplementation"><com.biomatters.date fieldName="Saved"><![CDATA[1747383773716]]></com.biomatters.date></DocumentHistoryEntryField><DocumentHistoryEntryField class="com.biomatters.geneious.publicapi.documents.DocumentHistoryEntryFieldImplementation"><com.biomatters.user fieldName="User"><![CDATA[Igor.Kryvoruchko]]></com.biomatters.user></DocumentHistoryEntryField><DocumentHistoryEntryField class="com.biomatters.geneious.publicapi.documents.DocumentHistoryEntryFieldImplementation"><com.biomatters.geneiousVersion fieldName="Geneious Version"><![CDATA[7.1.9]]></com.biomatters.geneiousVersion></DocumentHistoryEntryField><DocumentHistoryEntryField class="com.biomatters.geneious.publicapi.documents.DocumentHistoryEntryFieldImplementation"><com.biomatters.autogeneratedEntry fieldName="" /></DocumentHistoryEntryField></entryFields><entryFields><DocumentHistoryEntryField class="com.biomatters.geneious.publicapi.documents.DocumentHistoryEntryFieldImplementation"><com.biomatters.date fieldName="Saved"><![CDATA[1747386323408]]></com.biomatters.date></DocumentHistoryEntryField><DocumentHistoryEntryField class="com.biomatters.geneious.publicapi.documents.DocumentHistoryEntryFieldImplementation"><com.biomatters.user fieldName="User"><![CDATA[Igor.Kryvoruchko]]></com.biomatters.user></DocumentHistoryEntryField><DocumentHistoryEntryField class="com.biomatters.geneious.publicapi.documents.DocumentHistoryEntryFieldImplementation"><com.biomatters.geneiousVersion fieldName="Geneious Version"><![CDATA[7.1.9]]></com.biomatters.geneiousVersion></DocumentHistoryEntryField><DocumentHistoryEntryField class="com.biomatters.geneious.publicapi.documents.DocumentHistoryEntryFieldImplementation"><com.biomatters.autogeneratedEntry fieldName="" /></DocumentHistoryEntryField></entryFields><entryFields><DocumentHistoryEntryField class="com.biomatters.geneious.publicapi.documents.DocumentHistoryEntryFieldImplementation"><com.biomatters.date fieldName="Saved"><![CDATA[1747386323408]]></com.biomatters.date></DocumentHistoryEntryField><DocumentHistoryEntryField class="com.biomatters.geneious.publicapi.documents.DocumentHistoryEntryFieldImplementation"><com.biomatters.user fieldName="User"><![CDATA[Igor.Kryvoruchko]]></com.biomatters.user></DocumentHistoryEntryField><DocumentHistoryEntryField class="com.biomatters.geneious.publicapi.documents.DocumentHistoryEntryFieldImplementation"><com.biomatters.geneiousVersion fieldName="Geneious Version"><![CDATA[7.1.9]]></com.biomatters.geneiousVersion></DocumentHistoryEntryField><DocumentHistoryEntryField class="com.biomatters.geneious.publicapi.documents.DocumentHistoryEntryFieldImplementation"><com.biomatters.autogeneratedEntry fieldName="" /></DocumentHistoryEntryField></entryFields><entryFields><DocumentHistoryEntryField class="com.biomatters.geneious.publicapi.documents.DocumentHistoryEntryFieldImplementation"><com.biomatters.date fieldName="Saved"><![CDATA[1747394304041]]></com.biomatters.date></DocumentHistoryEntryField><DocumentHistoryEntryField class="com.biomatters.geneious.publicapi.documents.DocumentHistoryEntryFieldImplementation"><com.biomatters.user fieldName="User"><![CDATA[Igor.Kryvoruchko]]></com.biomatters.user></DocumentHistoryEntryField><DocumentHistoryEntryField class="com.biomatters.geneious.publicapi.documents.DocumentHistoryEntryFieldImplementation"><com.biomatters.geneiousVersion fieldName="Geneious Version"><![CDATA[7.1.9]]></com.biomatters.geneiousVersion></DocumentHistoryEntryField><DocumentHistoryEntryField class="com.biomatters.geneious.publicapi.documents.DocumentHistoryEntryFieldImplementation"><com.biomatters.autogeneratedEntry fieldName="" /></DocumentHistoryEntryField></entryFields></DocumentHistory><sequenceViewOptions geneiousVersion="7.1.9" additionalXmlKey="sequenceViewOptions"><SequenceViewerState><zoom isMinimumZoom="true">0.16324424743652344</zoom><SequenceViewerSelectionState><selectedRegions /></SequenceViewerSelectionState><SequenceViewerLocation><sequenceNumber>0</sequenceNumber><residueNumber>2679</residueNumber><xOffset>0</xOffset><yOffset>-1</yOffset></SequenceViewerLocation></SequenceViewerState><translation><option name="frame">Frame1</option><option name="customComponent1" /><option name="relativeTo">sequence</option><childOption name="translationColors"><option name="colors">background1</option><option name="customComponent1" /><option name="customComponent2" /><option name="customComponent3" /><option name="foreground1DummyButton" /><option name="rasMolForegroundDummyButton">RasMol</option><option name="background1DummyButton" /><option name="hydrophobicityDummyButton">Hydrophobicity</option><option name="polarityDummyButton">Polarity</option><option name="rasMolBackgroundDummyButton">RasMol</option><option name="clustalProteinDummyButton">Clustal</option><option name="macCladeProteinDummyButton">MacClade</option><option name="backgroundAnimatedDummyButton">Animated :-)</option><option name="byAnnotationDummyButton">By Annotation</option><childOption name="foreground1"><option name="A">255,255,255;0,0,0;3,3,3</option><option name="C">255,255,255;175,161,1;250,230,4</option><option name="D">255,255,255;178,0,0;254,0,0</option><option name="E">255,255,255;255,0,255;255,0,255</option><option name="F">255,255,255;64,64,64;91,91,91</option><option name="G">255,255,255;107,142,35;152,202,50</option><option name="H">255,255,255;139,69,19;198,98,27</option><option name="I">255,255,255;46,139,87;65,198,124</option><option name="K">255,255,255;0,0,255;0,0,255</option><option name="L">255,255,255;176,48,96;251,68,137</option><option name="M">255,255,255;199,21,133;255,30,190</option><option name="N">255,255,255;0,178,178;0,254,254</option><option name="P">255,255,255;255,200,0;255,255,0</option><option name="Q">255,255,255;70,130,180;100,185,255</option><option name="R">255,255,255;95,158,160;135,225,228</option><option name="S">255,255,255;250,128,114;255,182,162</option><option name="T">255,255,255;244,164,96;255,234,137</option><option name="V">255,255,255;0,178,0;0,254,0</option><option name="W">255,255,255;178,122,122;254,174,174</option><option name="Y">255,255,255;0,100,0;0,142,0</option><option name="U">255,255,255;184,134,11;255,191,15</option><option name="O">255,255,255;0,0,0;3,3,3</option><option name="B">255,255,255;0,0,0;3,3,3</option><option name="Z">255,255,255;0,0,0;3,3,3</option><option name="J">255,255,255;0,0,0;3,3,3</option><option name="X">255,255,255;0,0,0;3,3,3</option><option name="?">255,255,255;0,0,0;3,3,3</option><option name="*">255,255,255;0,0,0;3,3,3</option><option name="-">255,255,255;0,0,0;3,3,3</option></childOption><childOption name="rasMolForeground"><option name="A">255,255,255;200,200,200;255,255,255</option><option name="C">255,255,255;230,230,0;255,255,0</option><option name="D">255,255,255;230,10,10;255,14,14</option><option name="E">255,255,255;230,10,10;255,14,14</option><option name="F">255,255,255;50,50,170;71,71,242</option><option name="G">255,255,255;235,235,235;255,255,255</option><option name="H">255,255,255;130,130,210;185,185,255</option><option name="I">255,255,255;15,130,15;21,185,21</option><option name="K">255,255,255;20,90,255;28,128,255</option><option name="L">255,255,255;15,130,15;21,185,21</option><option name="M">255,255,255;230,230,0;255,255,0</option><option name="N">255,255,255;0,220,220;0,255,255</option><option name="P">255,255,255;220,150,130;255,214,185</option><option name="Q">255,255,255;0,220,220;0,255,255</option><option name="R">255,255,255;20,90,255;28,128,255</option><option name="S">255,255,255;250,150,0;255,214,0</option><option name="T">255,255,255;250,150,0;255,214,0</option><option name="V">255,255,255;15,130,15;21,185,21</option><option name="W">255,255,255;180,90,180;255,128,255</option><option name="Y">255,255,255;50,50,170;71,71,242</option><option name="U">255,255,255;0,0,0;3,3,3</option><option name="O">255,255,255;0,0,0;3,3,3</option><option name="B">255,255,255;0,0,0;3,3,3</option><option name="Z">255,255,255;0,0,0;3,3,3</option><option name="J">255,255,255;0,0,0;3,3,3</option><option name="X">255,255,255;0,0,0;3,3,3</option><option name="?">255,255,255;0,0,0;3,3,3</option><option name="*">255,255,255;0,0,0;3,3,3</option><option name="-">255,255,255;0,0,0;3,3,3</option></childOption><childOption name="background1"><option name="A">192,192,192;0,0,0;192,192,192</option><option name="C">251,231,2;0,0,0;251,231,2</option><option name="D">255,120,120;0,0,0;255,120,120</option><option name="E">255,0,255;0,0,0;255,0,255</option><option name="F">240,230,140;0,0,0;240,230,140</option><option name="G">152,202,50;0,0,0;152,202,50</option><option name="H">255,140,38;0,0,0;255,140,38</option><option name="I">65,198,124;0,0,0;65,198,124</option><option name="K">135,206,250;0,0,0;135,206,250</option><option name="L">251,68,137;0,0,0;251,68,137</option><option name="M">255,42,255;0,0,0;255,42,255</option><option name="N">0,255,255;0,0,0;0,255,255</option><option name="P">255,255,0;0,0,0;255,255,0</option><option name="Q">100,185,255;0,0,0;100,185,255</option><option name="R">135,225,228;0,0,0;135,225,228</option><option name="S">255,182,162;0,0,0;255,182,162</option><option name="T">255,234,137;0,0,0;255,234,137</option><option name="V">0,255,0;0,0,0;0,255,0</option><option name="W">255,175,175;0,0,0;255,175,175</option><option name="Y">173,255,47;0,0,0;173,255,47</option><option name="U">255,191,15;0,0,0;255,191,15</option><option name="O">100,100,100;255,255,255;100,100,100</option><option name="B">100,100,100;255,255,255;100,100,100</option><option name="Z">100,100,100;255,255,255;100,100,100</option><option name="J">100,100,100;255,255,255;100,100,100</option><option name="X">100,100,100;255,255,255;100,100,100</option><option name="?">100,100,100;255,255,255;100,100,100</option><option name="*">0,0,0;170,170,170;0,0,0</option><option name="-">255,255,255;0,0,0;3,3,3</option></childOption><childOption name="hydrophobicity"><option name="A">157,0,98;255,255,255;157,0,98</option><option name="C">173,0,82;255,255,255;173,0,82</option><option name="D">7,0,248;255,255,255;7,0,248</option><option name="E">10,0,245;255,255,255;10,0,245</option><option name="F">255,0,0;255,255,255;255,0,0</option><option name="G">127,0,128;255,255,255;127,0,128</option><option name="H">42,0,213;255,255,255;42,0,213</option><option name="I">240,0,15;255,255,255;240,0,15</option><option name="K">72,0,183;255,255,255;72,0,183</option><option name="L">240,0,15;255,255,255;240,0,15</option><option name="M">188,0,67;255,255,255;188,0,67</option><option name="N">60,0,195;255,255,255;60,0,195</option><option name="P">181,0,74;255,255,255;181,0,74</option><option name="Q">64,0,191;255,255,255;64,0,191</option><option name="R">0,0,255;255,255,255;0,0,255</option><option name="S">91,0,164;255,255,255;91,0,164</option><option name="T">114,0,141;255,255,255;114,0,141</option><option name="V">210,0,45;255,255,255;210,0,45</option><option name="W">223,0,32;255,255,255;223,0,32</option><option name="Y">224,0,31;255,255,255;224,0,31</option><option name="U">100,100,100;255,255,255;100,100,100</option><option name="O">100,100,100;255,255,255;100,100,100</option><option name="B">100,100,100;255,255,255;100,100,100</option><option name="Z">100,100,100;255,255,255;100,100,100</option><option name="J">100,100,100;255,255,255;100,100,100</option><option name="X">100,100,100;255,255,255;100,100,100</option><option name="?">100,100,100;255,255,255;100,100,100</option><option name="*">0,0,0;170,170,170;0,0,0</option><option name="-">255,255,255;0,0,0;3,3,3</option></childOption><childOption name="polarity"><option name="A">175,161,1;255,255,255;175,161,1</option><option name="C">0,178,0;255,255,255;0,178,0</option><option name="D">178,0,0;255,255,255;178,0,0</option><option name="E">178,0,0;255,255,255;178,0,0</option><option name="F">175,161,1;255,255,255;175,161,1</option><option name="G">175,161,1;255,255,255;175,161,1</option><option name="H">0,0,178;255,255,255;0,0,178</option><option name="I">175,161,1;255,255,255;175,161,1</option><option name="K">0,0,178;255,255,255;0,0,178</option><option name="L">175,161,1;255,255,255;175,161,1</option><option name="M">175,161,1;255,255,255;175,161,1</option><option name="N">0,178,0;255,255,255;0,178,0</option><option name="P">175,161,1;255,255,255;175,161,1</option><option name="Q">0,178,0;255,255,255;0,178,0</option><option name="R">0,0,178;255,255,255;0,0,178</option><option name="S">0,178,0;255,255,255;0,178,0</option><option name="T">0,178,0;255,255,255;0,178,0</option><option name="V">175,161,1;255,255,255;175,161,1</option><option name="W">175,161,1;255,255,255;175,161,1</option><option name="Y">0,178,0;255,255,255;0,178,0</option><option name="U">0,178,0;255,255,255;0,178,0</option><option name="O">100,100,100;255,255,255;100,100,100</option><option name="B">100,100,100;255,255,255;100,100,100</option><option name="Z">100,100,100;255,255,255;100,100,100</option><option name="J">100,100,100;255,255,255;100,100,100</option><option name="X">100,100,100;255,255,255;100,100,100</option><option name="?">100,100,100;255,255,255;100,100,100</option><option name="*">0,0,0;170,170,170;0,0,0</option><option name="-">255,255,255;0,0,0;3,3,3</option></childOption><childOption name="rasMolBackground"><option name="A">200,200,200;0,0,0;200,200,200</option><option name="C">230,230,0;0,0,0;230,230,0</option><option name="D">230,10,10;0,0,0;230,10,10</option><option name="E">230,10,10;0,0,0;230,10,10</option><option name="F">50,50,170;0,0,0;50,50,170</option><option name="G">235,235,235;0,0,0;235,235,235</option><option name="H">130,130,210;0,0,0;130,130,210</option><option name="I">15,130,15;0,0,0;15,130,15</option><option name="K">20,90,255;0,0,0;20,90,255</option><option name="L">15,130,15;0,0,0;15,130,15</option><option name="M">230,230,0;0,0,0;230,230,0</option><option name="N">0,220,220;0,0,0;0,220,220</option><option name="P">220,150,130;0,0,0;220,150,130</option><option name="Q">0,220,220;0,0,0;0,220,220</option><option name="R">20,90,255;0,0,0;20,90,255</option><option name="S">250,150,0;0,0,0;250,150,0</option><option name="T">250,150,0;0,0,0;250,150,0</option><option name="V">15,130,15;0,0,0;15,130,15</option><option name="W">180,90,180;0,0,0;180,90,180</option><option name="Y">50,50,170;0,0,0;50,50,170</option><option name="U">100,100,100;0,0,0;100,100,100</option><option name="O">100,100,100;255,255,255;100,100,100</option><option name="B">100,100,100;255,255,255;100,100,100</option><option name="Z">100,100,100;255,255,255;100,100,100</option><option name="J">100,100,100;255,255,255;100,100,100</option><option name="X">100,100,100;255,255,255;100,100,100</option><option name="?">100,100,100;255,255,255;100,100,100</option><option name="*">0,0,0;170,170,170;0,0,0</option><option name="-">255,255,255;0,0,0;3,3,3</option></childOption><childOption name="clustalProtein"><option name="A">255,255,255;0,0,0;255,255,255</option><option name="C">255,255,255;0,0,0;255,255,255</option><option name="D">255,255,255;0,0,0;255,255,255</option><option name="E">255,255,255;0,0,0;255,255,255</option><option name="F">0,130,255;0,0,0;0,130,255</option><option name="G">255,165,0;0,0,0;255,165,0</option><option name="H">255,0,0;0,0,0;255,0,0</option><option name="I">0,178,0;0,0,0;0,178,0</option><option name="K">255,0,0;0,0,0;255,0,0</option><option name="L">0,178,0;0,0,0;0,178,0</option><option name="M">0,178,0;0,0,0;0,178,0</option><option name="N">255,255,255;0,0,0;255,255,255</option><option name="P">255,165,0;0,0,0;255,165,0</option><option name="Q">255,255,255;0,0,0;255,255,255</option><option name="R">255,0,0;0,0,0;255,0,0</option><option name="S">255,165,0;0,0,0;255,165,0</option><option name="T">255,165,0;0,0,0;255,165,0</option><option name="V">0,178,0;0,0,0;0,178,0</option><option name="W">0,130,255;0,0,0;0,130,255</option><option name="Y">0,130,255;0,0,0;0,130,255</option><option name="U">255,255,255;0,0,0;255,255,255</option><option name="O">100,100,100;255,255,255;100,100,100</option><option name="B">100,100,100;255,255,255;100,100,100</option><option name="Z">100,100,100;255,255,255;100,100,100</option><option name="J">100,100,100;255,255,255;100,100,100</option><option name="X">100,100,100;255,255,255;100,100,100</option><option name="?">100,100,100;255,255,255;100,100,100</option><option name="*">0,0,0;170,170,170;0,0,0</option><option name="-">255,255,255;0,0,0;255,255,255</option></childOption><childOption name="macCladeProtein"><option name="A">130,233,255;0,0,0;130,233,255</option><option name="C">255,171,255;0,0,0;255,171,255</option><option name="D">174,168,118;0,0,0;174,168,118</option><option name="E">191,185,136;0,0,0;191,185,136</option><option name="F">148,182,255;0,0,0;148,182,255</option><option name="G">227,6,176;0,0,0;227,6,176</option><option name="H">185,20,255;0,0,0;185,20,255</option><option name="I">79,155,255;0,0,0;79,155,255</option><option name="K">167,13,227;0,0,0;167,13,227</option><option name="L">0,18,184;170,170,170;0,18,184</option><option name="M">94,181,181;0,0,0;94,181,181</option><option name="N">255,0,12;0,0,0;255,0,12</option><option name="P">20,184,110;0,0,0;20,184,110</option><option name="Q">194,1,5;0,0,0;194,1,5</option><option name="R">214,138,255;0,0,0;214,138,255</option><option name="S">255,223,10;0,0,0;255,223,10</option><option name="T">176,21,26;0,0,0;176,21,26</option><option name="V">21,255,17;0,0,0;21,255,17</option><option name="W">21,255,17;0,0,0;21,255,17</option><option name="Y">235,144,134;0,0,0;235,144,134</option><option name="U">100,100,100;0,0,0;100,100,100</option><option name="O">100,100,100;255,255,255;100,100,100</option><option name="B">100,100,100;255,255,255;100,100,100</option><option name="Z">100,100,100;255,255,255;100,100,100</option><option name="J">100,100,100;255,255,255;100,100,100</option><option name="X">100,100,100;255,255,255;100,100,100</option><option name="?">100,100,100;255,255,255;100,100,100</option><option name="*">0,0,0;170,170,170;0,0,0</option><option name="-">255,255,255;0,0,0;3,3,3</option></childOption><childOption name="backgroundAnimated"><option name="movingSequences">true</option><option name="movingResidues">false</option><option name="differentFrequencyBases">false</option></childOption><childOption name="byAnnotation"><option name="secondaryScheme">Default</option><option name="alwaysUseForegroundFromDefaultScheme">false</option><option name="annotationCheckboxes">true</option></childOption></childOption></translation><liveAnnotators><option name="com.biomatters.plugins.featureFinder.FeatureFinder_NUCLEOTIDEOn">false</option><option name="customComponent1" /><option name="customComponent2" /><option name="customComponent3" /><option name="customComponent4" /><option name="customComponent5" /><option name="divider_1" /><option name="ORF_Annotation_GeneratorOn">false</option><option name="customComponent6" /><option name="customComponent7" /><option name="customComponent8" /><option name="customComponent9" /><option name="customComponent10" /><childOption name="com.biomatters.plugins.featureFinder.FeatureFinder_NUCLEOTIDE"><option name="customComponent1" /><option name="customComponent2" /><childOption name="com.biomatters.plugins.featureFinder.FeatureFinder_NUCLEOTIDE"><option name="similarity">100</option><option name="service">LocalDocuments/Sample Documents/PlasMapper Features</option><option name="name">[]</option><option name="wordSize">10</option><option name="searchSubfolders">true</option><option name="includeTruncatedAnnotations">true</option><option name="gateway">true</option></childOption></childOption><childOption name="ORF_Annotation_Generator"><option name="customComponent1" /><option name="customComponent2" /><childOption name="ORF_Annotation_Generator"><option name="MinimumORFSize">100</option><option name="Genetic code">universal</option><option name="startCodons">TTG, ATG, CTG</option><option name="includeInteriors">false</option><option name="assumeStartStopOutside">false</option></childOption></childOption></liveAnnotators><restrictionSites><option name="com.biomatters.plugins.restrictionAnalysis.RestrictionSiteAnnotationGeneratorOn">false</option><option name="customComponent1" /><option name="customComponent2" /><option name="customComponent3" /><option name="customComponent4" /><option name="divider_1" /><option name="customComponent5" /><childOption name="com.biomatters.plugins.restrictionAnalysis.RestrictionSiteAnnotationGenerator"><option name="customComponent1" /><option name="customComponent2" /><childOption name="com.biomatters.plugins.restrictionAnalysis.RestrictionSiteAnnotationGenerator"><option name="enzymeSetDocument">commonly_used_enzymes</option><option name="doRestrictCutters">true</option><option name="minCutters">4</option><option name="doRestrictPalindromes">false</option><option name="restrictPalindromes">palindromic</option><option name="doRestrictHitters">false</option><option name="hits">(1, 2)</option><option name="targetRegionType">anywhere</option><option name="excluded">(1, 2)</option><option name="grabExcludeRangeOption">[1,5352)</option><option name="selectedEnzymes">-1</option><option name="lastSelectedDocumentIdentifer">default</option><option name="customComponent1" /></childOption></childOption></restrictionSites></sequenceViewOptions></additionalXml></geneiousDocument>
<geneiousDocument class="com.biomatters.geneious.publicapi.implementations.sequence.DefaultAminoAcidSequence" version="1.3-11" revisionNumber="3" geneiousVersion="7.1.9" geneiousVersionMinimum="6.0" PluginDocument_FormatLastChanged="6.0" PluginDocument_FormatLastExtended="6.0" PluginDocument_OldestVersionSerializableTo="6.0" collection="Gene and altORF models Part 2/MtrunA17_Chr1g0198151" isReferenceOnly="false"><hiddenFields><parent_operation_record_document type="int">0</parent_operation_record_document><cache_urn type="urn">urn:local:.:4z-jdaap4k</cache_urn><nucleotideSequenceWithQualityCount type="int">0</nucleotideSequenceWithQualityCount><cache_plugin_document_urn></cache_plugin_document_urn><description>len=6376 begin=45221740 type=mRNA chr=MtrunA17Chr1 end=45233751 gn=MtDME strand=+ def=DEMETER (DNA demethylase)</description><strong_referenced_documents type="list"><strong_referenced_documents type="int">0</strong_referenced_documents></strong_referenced_documents><override_originalLocation>LocalDocuments/Paper 5</override_originalLocation><override_modified_date type="date">1747386323405</override_modified_date><cache_name>MtrunA17_Chr1g0198151 cDNA -  translation</cache_name><cache_created type="date">1747384002508</cache_created><referenced_documents type="list"><referenced_documents>urn:local:.:8-jdaap4j@0</referenced_documents></referenced_documents><trimmedSequencesCount type="int">0</trimmedSequencesCount></hiddenFields><fields><document_size type="bytes">3206</document_size><molType>AA</molType><sequence_residues>MNEQQNNRISIMNFGQQLLGQDGNQFQTNSAWVPITPEKPIQIRSNTASDWQADQMRRANYQEFPVPGRDYMNETLMHYHGAYQNPHLIGQTGQIGEYNNFGGISVNRNNASNHIAGSYNQAQHYESNGFNNNTLEQLLKKNATDIATANMNLDTSISMAARNPLLPKFYPQSSSGASYSYAASNNVYTEATGLITPNRNFEFSGSNTDNLLNNNIHCSVSNQLNGIFSEASYGQTFPEPYMNYVPNAEAHATTSFTNYLQSIPETVDQLKFVENQICPVPDYTVAESTSHEKDFVPCTENEIQEYSDGLLQQIVDSSSAITSTTQGDQKASVSNICDNGSNEIFDLNKTPEQKLPRRRKHRPKVIREAKPKKNTNHASQKTEIKETPRRKRKNVSETAETPKADVIKDICDSTAATTKSCRKALNFDLENSSNESQSSKVFQEEMHSGASKKYNTNSALTISQQDELGVENSQARNTNDITFLLEGNVTNCFLSEREST</sequence_residues><sequence_length type="int">1783</sequence_length><topology>linear</topology></fields><displayableFields><value class="com.biomatters.core.documents.Field"><field><name>strain</name><description>strain from which sequence was obtained</description><code>strain</code><visible>false</visible><editable>true</editable><type>java.lang.String</type><constraints /></field></value><value class="com.biomatters.core.documents.Field"><field><name>serotype</name><description>serological variety of a species characterized by its antigenic properties</description><code>serotype</code><visible>false</visible><editable>true</editable><type>java.lang.String</type><constraints /></field></value><value class="com.biomatters.core.documents.Field"><field><name>host</name><description>natural (as opposed to laboratory) host to the organism from which sequenced molecule was obtained</description><code>host</code><visible>false</visible><editable>true</editable><type>java.lang.String</type><constraints /></field></value><value class="com.biomatters.core.documents.Field"><field><name>db_xref</name><description>database cross-reference: pointer to related information in  another database.</description><code>db_xref</code><visible>false</visible><editable>true</editable><type>java.lang.String</type><constraints /></field></value><value class="com.biomatters.core.documents.Field"><field><name>country</name><description>locality of isolation of the sequenced organism indicated in terms of political names for nations, oceans or seas, followed by regions and localities</description><code>country</code><visible>false</visible><editable>true</editable><type>java.lang.String</type><constraints /></field></value><value class="com.biomatters.core.documents.Field"><field><name>collection_date</name><description>date that the specimen was collected</description><code>collection_date</code><visible>false</visible><editable>true</editable><type>java.lang.String</type><constraints /></field></value><value class="com.biomatters.core.documents.Field"><field><name>Alignment options</name><description>Options used in the alignment of sequences before tree construction</description><code>alignment_options</code><visible>false</visible><type>java.lang.String</type><constraints /></field></value><value class="com.biomatters.core.documents.Field"><field><name>chromosome</name><description>chromosome (e.g. Chromosome number) from which the sequence was obtained</description><code>chromosome</code><visible>false</visible><editable>true</editable><type>java.lang.String</type><constraints /></field></value><value class="com.biomatters.core.documents.Field"><field><name>map</name><description>genomic map position of feature</description><code>map</code><visible>false</visible><editable>true</editable><type>java.lang.String</type><constraints /></field></value><value class="com.biomatters.core.documents.Field"><field><name>Summary ID</name><description>The genbank ID of the summary sequence this sequence was built from</description><code>SummaryId</code><visible>false</visible><type>java.lang.String</type><constraints /></field></value><value class="com.biomatters.core.documents.Field"><field><name>isolate</name><description>individual isolate from which the sequence was obtained</description><code>isolate</code><visible>false</visible><editable>true</editable><type>java.lang.String</type><constraints /></field></value><value class="com.biomatters.core.documents.Field"><field><name>sex</name><description>sex of the organism from which the sequence was obtained; sex is used for eukaryotic organisms that undergo meiosis and have sexually dimorphic gametes</description><code>sex</code><visible>false</visible><editable>true</editable><type>java.lang.String</type><constraints /></field></value><value class="com.biomatters.core.documents.Field"><field><name>note</name><description>any comment or additional information</description><code>note</code><visible>false</visible><editable>true</editable><type>java.lang.String</type><constraints /></field></value><value class="com.biomatters.core.documents.Field"><field><name># Nucleotide Sequences With Quality</name><description>The number of nucleotide sequences in an alignment or set of sequences that have quality data</description><code>nucleotideSequenceWithQualityCount</code><visible>false</visible><type>java.lang.Integer</type><constraints /></field></value><value class="com.biomatters.core.documents.Field"><field><name>Molecular Weight (kDa)</name><description>Molecular Weight (kDa, single strand if DNA)</description><code>Molecular Weight (kDa)</code><type>java.lang.Double</type><constraints /></field></value><value class="com.biomatters.core.documents.Field"><field><name>Isoelectric Point</name><description></description><code>Isoelectric Point</code><type>java.lang.Double</type><constraints /></field></value><value class="com.biomatters.core.documents.Field"><field><name>Charge at pH 7</name><description></description><code>Charge at pH 7</code><type>java.lang.Double</type><constraints /></field></value><value class="com.biomatters.core.documents.Field"><field><name>Extinction Coefficient</name><description>Extinction Coefficient (Gill and von Hippel. C=62.5, Y=1490, W=5500)</description><code>Extinction Coefficient</code><type>java.lang.Double</type><constraints /></field></value><value class="com.biomatters.core.documents.Field"><field><name>% Acidic Amino Acids</name><description>% Acidic Amino Acids</description><code>AcidicAminoAcidsPercent</code><visible>false</visible><type>com.biomatters.geneious.publicapi.implementations.Percentage</type><constraints /></field></value><value class="com.biomatters.core.documents.Field"><field><name>% Basic Amino Acids</name><description>% Basic Amino Acids</description><code>BasicAminoAcidsPercent</code><visible>false</visible><type>com.biomatters.geneious.publicapi.implementations.Percentage</type><constraints /></field></value><value class="com.biomatters.core.documents.Field"><field><name>% Charged Amino Acids</name><description>% Charged Amino Acids</description><code>ChargedAminoAcidsPercent</code><visible>false</visible><type>com.biomatters.geneious.publicapi.implementations.Percentage</type><constraints /></field></value><value class="com.biomatters.core.documents.Field"><field><name>% Polar Uncharged Amino Acids</name><description>% Polar Uncharged Amino Acids</description><code>Polar_UnchargedAminoAcidsPercent</code><visible>false</visible><type>com.biomatters.geneious.publicapi.implementations.Percentage</type><constraints /></field></value><value class="com.biomatters.core.documents.Field"><field><name>% Hydrophobic Amino Acids</name><description>% Hydrophobic Amino Acids</description><code>HydrophobicAminoAcidsPercent</code><visible>false</visible><type>com.biomatters.geneious.publicapi.implementations.Percentage</type><constraints /></field></value><value class="com.biomatters.core.documents.Field"><field><name>% GC-rich Amino Acids</name><description>% GC-rich Amino Acids</description><code>GC-richAminoAcidsPercent</code><visible>false</visible><type>com.biomatters.geneious.publicapi.implementations.Percentage</type><constraints /></field></value><value class="com.biomatters.core.documents.Field"><field><name>% AT-rich Amino Acids</name><description>% AT-rich Amino Acids</description><code>AT-richAminoAcidsPercent</code><visible>false</visible><type>com.biomatters.geneious.publicapi.implementations.Percentage</type><constraints /></field></value><value class="com.biomatters.core.documents.Field"><field><name>Path (Imported From)</name><description></description><code>importedFrom.path</code><editable>true</editable><type>java.lang.String</type><constraints /></field></value><value class="com.biomatters.core.documents.Field"><field><name>Filename (Imported From)</name><description></description><code>importedFrom.filename</code><editable>true</editable><type>java.lang.String</type><constraints /></field></value></displayableFields><originalElement><XMLSerialisableRootElement annotationsRevision="3" charSequenceValidated="true"><name>MtrunA17_Chr1g0198151 cDNA -  translation</name><description>len=6376 begin=45221740 type=mRNA chr=MtrunA17Chr1 end=45233751 gn=MtDME strand=+ def=DEMETER (DNA demethylase)</description><sequenceAnnotations><annotation><description /><type>refORF</type><intervals><interval><minimumIndex>1</minimumIndex><maximumIndex>1783</maximumIndex><direction>leftToRight</direction></interval></intervals><qualifiers><qualifier><name>created by</name><value>User</value></qualifier></qualifiers></annotation><annotation><description /><type>altORF</type><intervals><interval beginsBeforeMinimumIndex="true" endsAfterMaximumIndex="true"><minimumIndex>1423</minimumIndex><maximumIndex>1481</maximumIndex><direction>leftToRight</direction></interval></intervals><qualifiers><qualifier><name>created by</name><value>User</value></qualifier></qualifiers></annotation><annotation><description>Translated region from MtrunA17_Chr1g0198151 cDNA</description><type>translated region</type><intervals><interval><minimumIndex>1</minimumIndex><maximumIndex>1783</maximumIndex><direction>leftToRight</direction></interval></intervals><qualifiers><qualifier><name>Translated interval</name><value>631 -&gt; 5979</value></qualifier></qualifiers></annotation></sequenceAnnotations><charSequence>MNEQQNNRISIMNFGQQLLGQDGNQFQTNSAWVPITPEKPIQIRSNTASDWQADQMRRANYQEFPVPGRDYMNETLMHYHGAYQNPHLIGQTGQIGEYNNFGGISVNRNNASNHIAGSYNQAQHYESNGFNNNTLEQLLKKNATDIATANMNLDTSISMAARNPLLPKFYPQSSSGASYSYAASNNVYTEATGLITPNRNFEFSGSNTDNLLNNNIHCSVSNQLNGIFSEASYGQTFPEPYMNYVPNAEAHATTSFTNYLQSIPETVDQLKFVENQICPVPDYTVAESTSHEKDFVPCTENEIQEYSDGLLQQIVDSSSAITSTTQGDQKASVSNICDNGSNEIFDLNKTPEQKLPRRRKHRPKVIREAKPKKNTNHASQKTEIKETPRRKRKNVSETAETPKADVIKDICDSTAATTKSCRKALNFDLENSSNESQSSKVFQEEMHSGASKKYNTNSALTISQQDELGVENSQARNTNDITFLLEGNVTNCFLSERESTITLSKTTEQQIAKFSVTEKGPAQGNSGLREERNSGCMQQYINANETDNTLLQSETCFENTQETGELIFENMFQLPNILSNSTEAKGSKRKYSKSTKNQHNSAKNPLGTTLCQEISQVDGNFKGATLATGLLKNKRKRTQKLQSKVRRGSSSQRKPKDDSQKVRKNEKKGVQSHNEVMPNSCIESSVLVEKQNSGASTGDSFAISGEPHQIHSTLVDNIICQLNSLSLNEGNRSEREEQKALVPYKGDGSIVPYQEFEFGKKHKPRPKVDLDPETERTWKLLMGIEGSEDLEGTDKKKEKWWEEERNVFRGRADSFIARMHLVQGDRRFSKWKGSVVDSVIGVFLTQNVSDHLSSSAFMSLAARFPLKSKSSQRTYDIVVTDPSVEEPQHCIVNPVDSIASYERGTLNPPTYYIDFEKPHHTGEYWRDRETSRINESLIQPNNHSSEEELLSSQDSLDSSVTQDTRIRTNSKSEVRNSGREPSRDQFLTSNSLQVGKATMFQEFYHSVNGVSLFDESANGKLQQQHVKQSSRVGSNDIHSFHSASGHPCSFGYPQKQQLPVAPPTDYESYYSYIQGLNTFQMNGEEFSWPETVSIHSEFQDNNYMRFGIKGVGDSVDKPTEMQRGNGTLGSSVPIGDTSQSISHTNYNQPSPNHHFVSQKTFQSEGGTYAESSNTSHILGKDHAENDHSNTLTYAEEVFDSEKIISTEQVCSDNIQAKPKAGKQVYSPGKKDKDGKLKVRKARKTKPEANKKPAEDWDNLRKDVHENGVKIERSVDTMDSLDYEAVRCASVKEISDAIKERGMNNMLAERIKEFLNRLVREHGSIDLEWLRHAPPDKVKDYLLSMRGLGLKSVECVRLLTLHHLAFPVDTNVGRIAVRLGWVPLQPLPEKLQIHLLELYPVLESIQKYLWPRLCKLDQRTLYELHYQMITFGKVFCTKKKPNCNACPMRAECRHFASAFASARLALPGPEEKQIVSMPVPIADERSLPNLNPLILPLPGNNTSIEASLKSRKCEPIIEEPATPEHGTEALESDIEDFFWEDPDEIPTINVNLEVFAKSLQNHMQEHEGDQSRALVAWNPQSASIPTPKLKNVSRLRTEHLVYELPDSHPLLEKMDKREPDDPSPYLLAIWSPGETANSIEPPQRKCGDSTNLCNDKTCFSCNSIREANSQIVRGTLLIPCRTAARGSFPLNGTYFQVNELFADHASSVKPIDIPREWIWNLPRRTVYFGTSVSSIFKGLSTQEIQQCFWRGFVCVRGFDQQKRAPRPLFARLHFTENKLAKSKK</charSequence></XMLSerialisableRootElement></originalElement><additionalXml perUser="true" /><additionalXml perUser="false"><panel viewer="Sequence View" geneiousVersion="7.1.9" additionalXmlKey="splitViewsDocFrame" /><panel viewer="Sequence View" geneiousVersion="7.1.9" additionalXmlKey="splitViews" /><DocumentHistory geneiousVersion="7.1.9" additionalXmlKey="DocumentHistory"><entryFields><DocumentHistoryEntryField class="com.biomatters.geneious.publicapi.documents.DocumentHistoryEntryFieldImplementation"><com.biomatters.date fieldName="Created"><![CDATA[1747384002508]]></com.biomatters.date></DocumentHistoryEntryField><DocumentHistoryEntryField class="com.biomatters.geneious.publicapi.documents.DocumentHistoryEntryFieldImplementation"><com.biomatters.user fieldName="User"><![CDATA[Igor.Kryvoruchko]]></com.biomatters.user></DocumentHistoryEntryField><DocumentHistoryEntryField class="com.biomatters.geneious.publicapi.documents.DocumentHistoryEntryFieldImplementation"><com.biomatters.geneiousVersion fieldName="Geneious Version"><![CDATA[7.1.9]]></com.biomatters.geneiousVersion></DocumentHistoryEntryField><DocumentHistoryEntryField class="com.biomatters.geneious.publicapi.documents.DocumentHistoryEntryFieldImplementation"><description fieldName="Translation" /></DocumentHistoryEntryField><DocumentHistoryEntryField name="From " type="com.biomatters.geneious.publicapi.documents.DocumentHistoryReferencedDocumentsEntryField"><entry><revision>6</revision><urn class="urn" weakReference="true">urn:local:.:4y-jdaap4k</urn></entry></DocumentHistoryEntryField></entryFields><entryFields><DocumentHistoryEntryField class="com.biomatters.geneious.publicapi.documents.DocumentHistoryEntryFieldImplementation"><com.biomatters.date fieldName="Saved"><![CDATA[1747384002522]]></com.biomatters.date></DocumentHistoryEntryField><DocumentHistoryEntryField class="com.biomatters.geneious.publicapi.documents.DocumentHistoryEntryFieldImplementation"><com.biomatters.user fieldName="User"><![CDATA[Igor.Kryvoruchko]]></com.biomatters.user></DocumentHistoryEntryField><DocumentHistoryEntryField class="com.biomatters.geneious.publicapi.documents.DocumentHistoryEntryFieldImplementation"><com.biomatters.geneiousVersion fieldName="Geneious Version"><![CDATA[7.1.9]]></com.biomatters.geneiousVersion></DocumentHistoryEntryField><DocumentHistoryEntryField class="com.biomatters.geneious.publicapi.documents.DocumentHistoryEntryFieldImplementation"><com.biomatters.autogeneratedEntry fieldName="" /></DocumentHistoryEntryField></entryFields><entryFields><DocumentHistoryEntryField class="com.biomatters.geneious.publicapi.documents.DocumentHistoryEntryFieldImplementation"><com.biomatters.date fieldName="Saved"><![CDATA[1747386323396]]></com.biomatters.date></DocumentHistoryEntryField><DocumentHistoryEntryField class="com.biomatters.geneious.publicapi.documents.DocumentHistoryEntryFieldImplementation"><com.biomatters.user fieldName="User"><![CDATA[Igor.Kryvoruchko]]></com.biomatters.user></DocumentHistoryEntryField><DocumentHistoryEntryField class="com.biomatters.geneious.publicapi.documents.DocumentHistoryEntryFieldImplementation"><com.biomatters.geneiousVersion fieldName="Geneious Version"><![CDATA[7.1.9]]></com.biomatters.geneiousVersion></DocumentHistoryEntryField><DocumentHistoryEntryField class="com.biomatters.geneious.publicapi.documents.DocumentHistoryEntryFieldImplementation"><com.biomatters.autogeneratedEntry fieldName="" /></DocumentHistoryEntryField></entryFields><entryFields><DocumentHistoryEntryField class="com.biomatters.geneious.publicapi.documents.DocumentHistoryEntryFieldImplementation"><com.biomatters.date fieldName="Saved"><![CDATA[1747386323406]]></com.biomatters.date></DocumentHistoryEntryField><DocumentHistoryEntryField class="com.biomatters.geneious.publicapi.documents.DocumentHistoryEntryFieldImplementation"><com.biomatters.user fieldName="User"><![CDATA[Igor.Kryvoruchko]]></com.biomatters.user></DocumentHistoryEntryField><DocumentHistoryEntryField class="com.biomatters.geneious.publicapi.documents.DocumentHistoryEntryFieldImplementation"><com.biomatters.geneiousVersion fieldName="Geneious Version"><![CDATA[7.1.9]]></com.biomatters.geneiousVersion></DocumentHistoryEntryField><DocumentHistoryEntryField class="com.biomatters.geneious.publicapi.documents.DocumentHistoryEntryFieldImplementation"><com.biomatters.autogeneratedEntry fieldName="" /></DocumentHistoryEntryField></entryFields></DocumentHistory><sequenceViewOptions geneiousVersion="7.1.9" additionalXmlKey="sequenceViewOptions"><SequenceViewerState><zoom isMinimumZoom="true">0.26610565185546875</zoom><SequenceViewerSelectionState><selectedRegions /></SequenceViewerSelectionState><SequenceViewerLocation><sequenceNumber>0</sequenceNumber><residueNumber>892</residueNumber><annotationNumber>1</annotationNumber><annotation_Track>-1</annotation_Track><annotationIntervalNumber>0</annotationIntervalNumber><xOffset>2</xOffset><yOffset>19</yOffset></SequenceViewerLocation></SequenceViewerState><liveAnnotators><option name="com.biomatters.plugins.featureFinder.FeatureFinder_PROTEINOn">false</option><option name="customComponent1" /><option name="customComponent2" /><option name="customComponent3" /><option name="customComponent4" /><option name="customComponent5" /><option name="divider_1" /><option name="com.biomatters.plugins.emboss.GarnierAnnotationGeneratorOn">false</option><option name="customComponent6" /><option name="customComponent7" /><option name="customComponent8" /><option name="customComponent9" /><option name="customComponent10" /><childOption name="com.biomatters.plugins.featureFinder.FeatureFinder_PROTEIN"><option name="customComponent1" /><option name="customComponent2" /><childOption name="com.biomatters.plugins.featureFinder.FeatureFinder_PROTEIN"><option name="similarity">100</option><option name="service">dummy</option><option name="name">[]</option><option name="wordSize">4</option><option name="searchSubfolders">true</option><option name="includeTruncatedAnnotations">true</option></childOption></childOption><childOption name="com.biomatters.plugins.emboss.GarnierAnnotationGenerator"><option name="customComponent1" /><option name="customComponent2" /><childOption name="com.biomatters.plugins.emboss.GarnierAnnotationGenerator"><option name="useCustomEmbossLocation">false</option><option name="usersEmbossApplicationPath">garnier</option><option name="customComponent1" /><option name="customComponent2" /><option name="useDecisionConstantsIndex">false</option><option name="IndexIntoDecisionConstants">1</option></childOption></childOption></liveAnnotators><restrictionSites /></sequenceViewOptions><winsequenceViewOptions geneiousVersion="7.1.9" additionalXmlKey="winsequenceViewOptions"><SequenceViewerState><zoom isMinimumZoom="true">0.8041915893554688</zoom><SequenceViewerSelectionState><selectedRegions><element class="com.biomatters.plugins.sequenceviewer.selection.SelectedRegion"><SelectedRegion><residues><XMLSerialisableRootElement><from>0</from><to>1783</to></XMLSerialisableRootElement></residues><sequences><XMLSerialisableRootElement><from>0</from><to>1</to></XMLSerialisableRootElement></sequences></SelectedRegion></element></selectedRegions></SequenceViewerSelectionState><SequenceViewerLocation><sequenceNumber>0</sequenceNumber><residueNumber>896</residueNumber><xOffset>1</xOffset><yOffset>18</yOffset></SequenceViewerLocation></SequenceViewerState><liveAnnotators><option name="com.biomatters.plugins.featureFinder.FeatureFinder_PROTEINOn">false</option><option name="customComponent1" /><option name="customComponent2" /><option name="customComponent3" /><option name="customComponent4" /><option name="customComponent5" /><option name="divider_1" /><option name="com.biomatters.plugins.emboss.GarnierAnnotationGeneratorOn">false</option><option name="customComponent6" /><option name="customComponent7" /><option name="customComponent8" /><option name="customComponent9" /><option name="customComponent10" /><childOption name="com.biomatters.plugins.featureFinder.FeatureFinder_PROTEIN"><option name="customComponent1" /><option name="customComponent2" /><childOption name="com.biomatters.plugins.featureFinder.FeatureFinder_PROTEIN"><option name="similarity">100</option><option name="service">dummy</option><option name="name">[]</option><option name="wordSize">4</option><option name="searchSubfolders">true</option><option name="includeTruncatedAnnotations">true</option></childOption></childOption><childOption name="com.biomatters.plugins.emboss.GarnierAnnotationGenerator"><option name="customComponent1" /><option name="customComponent2" /><childOption name="com.biomatters.plugins.emboss.GarnierAnnotationGenerator"><option name="useCustomEmbossLocation">false</option><option name="usersEmbossApplicationPath">garnier</option><option name="customComponent1" /><option name="customComponent2" /><option name="useDecisionConstantsIndex">false</option><option name="IndexIntoDecisionConstants">1</option></childOption></childOption></liveAnnotators><restrictionSites /></winsequenceViewOptions></additionalXml></geneiousDocument>
<geneiousDocument class="com.biomatters.geneious.publicapi.implementations.sequence.DefaultNucleotideSequence" version="1.3-11" revisionNumber="7" geneiousVersion="7.1.9" geneiousVersionMinimum="7.1" PluginDocument_FormatLastChanged="7.1" PluginDocument_FormatLastExtended="7.1" PluginDocument_OldestVersionSerializableTo="6.0" collection="Gene and altORF models Part 2/MtrunA17_Chr1g0198151" isReferenceOnly="false"><hiddenFields><descendant_operation_record_documents type="list"><descendant_operation_record_documents type="int">0</descendant_operation_record_documents></descendant_operation_record_documents><cache_urn type="urn">urn:local:.:50-jdaap4m</cache_urn><nucleotideSequenceWithQualityCount type="int">0</nucleotideSequenceWithQualityCount><description>len=12012 gn=MtDME strand=+ begin=45221740 type=gene end=45233751 chr=MtrunA17Chr1 def=DEMETER (DNA demethylase)</description><override_cache_name>MtrunA17_Chr1g0198151 gDNA</override_cache_name><override_originalLocation>LocalDocuments/Paper 5</override_originalLocation><cache_plugin_document_urn></cache_plugin_document_urn><weak_referenced_documents type="list"><weak_referenced_documents type="int">0</weak_referenced_documents></weak_referenced_documents><cache_name>MtrunA17_Chr1g0198151</cache_name><override_modified_date type="date">1747394304494</override_modified_date><cache_created type="date">1747383788399</cache_created><referenced_documents type="list"><referenced_documents>urn:local:.:9-jdaap4j@0</referenced_documents></referenced_documents><trimmedSequencesCount type="int">0</trimmedSequencesCount></hiddenFields><fields><document_size type="bytes">12344</document_size><molType>DNA</molType><sequence_residues>TCTTACTCCTCTTTCCCTCTCTCTCTCTCTCTCTAACTTACTCTGTTTGATTCCAGCATTGACTATACTTTGTGTCTTGTGAGGCATTCTGTGTGTGTTTTAATGCCATTTTTGTCATTTCATGTTCATGTTTTACATAACTATCATATAATAAAATGAATGTAAGAACATAATTCATACAAAGTTTTTACGTGTAGTCTTCATTTTAGAGATTCTGAAGATTCTGTTTATAAATACTTTATAGTGACAAAATCTCATATATTATATGAAATTTTAATTTTTGTAACTATAGTGAGATTCATAACAACCAAAAAAAATCTTCTTAAGGAATTGTGTGCTGGATACTTGTGTTTTCAATATTACTGTCCATTAGTTATTCAACAGTTTCCATGTTCAAGTCATTCATTTCATCATTTAAAGCAGGTCCATCCAATCTTTCATGCTTGAAGCGTGTTACTATTTTTATTCTTTTATATCATAAGTTGTAACTTTTATATAAT</sequence_residues><modified_date type="date">1747383788399</modified_date><sequence_length type="int">12012</sequence_length><topology>linear</topology></fields><notes><note code="importedFrom" type="note"><filename>Clipboard Contents 8</filename><path>C:\Users\igor.kryvoruchko\Geneious 7.1 Data\temp\104</path></note></notes><displayableFields><value class="com.biomatters.core.documents.Field"><field><name>Extra-chromosome replication</name><description>Extra-chromosome replication</description><code>vNTEXTCHREPL</code><type>java.lang.String</type><constraints /></field></value><value class="com.biomatters.core.documents.Field"><field><name>Replicon type</name><description>Replicon type</description><code>vNTREPLTYPE</code><type>java.lang.String</type><constraints /></field></value><value class="com.biomatters.core.documents.Field"><field><name>Genetic Source</name><description>The Source of the Genetic material</description><code>GeneticSource</code><type>java.lang.String</type><constraints /></field></value><value class="com.biomatters.core.documents.Field"><field><name>isolate</name><description>individual isolate from which the sequence was obtained</description><code>isolate</code><visible>false</visible><editable>true</editable><type>java.lang.String</type><constraints /></field></value><value class="com.biomatters.core.documents.Field"><field><name>db_xref</name><description>database cross-reference: pointer to related information in  another database.</description><code>db_xref</code><visible>false</visible><editable>true</editable><type>java.lang.String</type><constraints /></field></value><value class="com.biomatters.core.documents.Field"><field><name>haplotype</name><description>name for a combination of alleles that are linked together on the same physical chromosome. In the absence of recombination, each haplotype is inherited as a unit, and may be used to track gene flow in populations.</description><code>haplotype</code><visible>false</visible><editable>true</editable><type>java.lang.String</type><constraints /></field></value><value class="com.biomatters.core.documents.Field"><field><name>country</name><description>locality of isolation of the sequenced organism indicated in terms of political names for nations, oceans or seas, followed by regions and localities</description><code>country</code><visible>false</visible><editable>true</editable><type>java.lang.String</type><constraints /></field></value><value class="com.biomatters.core.documents.Field"><field><name>Input Document</name><description>Document that was used as an input to create this document. See document history for more details.</description><code>inputDocument</code><type>java.lang.String</type><constraints /></field></value><value class="com.biomatters.core.documents.Field"><field enumeratedType="true"><name>Type of Sequence</name><description>What type of sequence this is</description><code>sequenceType</code><editable>true</editable><type>java.lang.String</type><valueSet><value>Vector</value><value>Reference</value><value>Part</value></valueSet><constraints /></field></value><value class="com.biomatters.core.documents.Field"><field><name>SequenceListOrderingRevisionNumber</name><description>A special revision number incremented each time the sequence list is reordered</description><code>sequenceListOrderingRevisionNumber</code><visible>false</visible><type>java.lang.Integer</type><constraints /></field></value><value class="com.biomatters.core.documents.Field"><field enumeratedType="true"><name>Oligo Type</name><description>The type of oligonulceotide, one of: Primer and Probe</description><code>oligoType</code><visible>false</visible><type>java.lang.String</type><valueSet><value>Primer</value><value>Probe</value></valueSet><constraints /></field></value><value class="com.biomatters.core.documents.Field"><field><name>Tm</name><description>Melting point of the oligonucleotide (in degrees celcius)</description><code>meltingPoint</code><type>java.lang.Double</type><constraints /></field></value><value class="com.biomatters.core.documents.Field"><field><name>%GC</name><description>Percent GC content of the oligonucleotide</description><code>percentGc</code><visible>false</visible><type>com.biomatters.geneious.publicapi.implementations.Percentage</type><constraints /></field></value><value class="com.biomatters.core.documents.Field"><field><name>Hairpin</name><description>Temperature below which the oligo will form a hairpin</description><code>hairpin</code><visible>false</visible><type>java.lang.Double</type><constraints /></field></value><value class="com.biomatters.core.documents.Field"><field><name>Primer-Dimer</name><description>Temperature below which the oligo will bind to another copy of itself</description><code>primerDimer</code><visible>false</visible><type>java.lang.Double</type><constraints /></field></value><value class="com.biomatters.core.documents.Field"><field><name>E Value</name><description>E Value</description><code>evalue</code><type>com.biomatters.geneious.publicapi.implementations.EValue</type><constraints /></field></value><value class="com.biomatters.core.documents.Field"><field><name>Grade</name><description>A weighted score for the hit comprised of the E value, the pairwise identity, and the coverage</description><code>grade</code><type>com.biomatters.geneious.publicapi.implementations.Percentage</type><constraints /></field></value><value class="com.biomatters.core.documents.Field"><field><name>Query</name><description>Name of query sequence</description><code>query</code><visible>false</visible><type>java.lang.String</type><constraints /></field></value><value class="com.biomatters.core.documents.Field"><field><name>Query start</name><description>Position of the start of the hit in the query sequence</description><code>queryStart</code><type>java.lang.Integer</type><constraints /></field></value><value class="com.biomatters.core.documents.Field"><field><name>Query end</name><description>Position of the end of the hit in the query sequence</description><code>queryEnd</code><type>java.lang.Integer</type><constraints /></field></value><value class="com.biomatters.core.documents.Field"><field><name>Hit start</name><description>Position of the start of the hit in the database sequence</description><code>hitStart</code><type>java.lang.Integer</type><constraints /></field></value><value class="com.biomatters.core.documents.Field"><field><name>Hit end</name><description>Position of the end of the hit in the database sequence</description><code>hitEnd</code><type>java.lang.Integer</type><constraints /></field></value><value class="com.biomatters.core.documents.Field"><field><name>Bit-Score</name><description>The Bit-Score for the hit</description><code>bitscore</code><type>java.lang.Double</type><constraints /></field></value><value class="com.biomatters.core.documents.Field"><field><name>Database</name><description>The Database that this hit came from</description><code>database</code><visible>false</visible><type>java.lang.String</type><constraints /></field></value><value class="com.biomatters.core.documents.Field"><field><name>Original Query Frame</name><description>The frame for the query, as returned from blast</description><code>originalQueryFrame</code><type>java.lang.String</type><constraints /></field></value><value class="com.biomatters.core.documents.Field"><field><name>Query coverage</name><description>The percentage of the query sequence covered by this hit</description><code>queryCoverage</code><type>com.biomatters.geneious.publicapi.implementations.Percentage</type><constraints /></field></value><value class="com.biomatters.core.documents.Field"><field><name>chromosome</name><description>chromosome (e.g. Chromosome number) from which the sequence was obtained</description><code>chromosome</code><visible>false</visible><editable>true</editable><type>java.lang.String</type><constraints /></field></value><value class="com.biomatters.core.documents.Field"><field><name>map</name><description>genomic map position of feature</description><code>map</code><visible>false</visible><editable>true</editable><type>java.lang.String</type><constraints /></field></value><value class="com.biomatters.core.documents.Field"><field><name>strain</name><description>strain from which sequence was obtained</description><code>strain</code><visible>false</visible><editable>true</editable><type>java.lang.String</type><constraints /></field></value><value class="com.biomatters.core.documents.Field"><field><name>Alignment options</name><description>Options used in the alignment of sequences before tree construction</description><code>alignment_options</code><visible>false</visible><type>java.lang.String</type><constraints /></field></value><value class="com.biomatters.core.documents.Field"><field><name>Taxa ID</name><description>The Identification number of the Taxa</description><code>TaxID</code><visible>false</visible><type>java.lang.String</type><constraints /></field></value><value class="com.biomatters.core.documents.Field"><field><name>Molecular Weight (kDa)</name><description>Molecular Weight (kDa, single strand if DNA)</description><code>Molecular Weight (kDa)</code><type>java.lang.Double</type><constraints /></field></value><value class="com.biomatters.core.documents.Field"><field><name>Path (Imported From)</name><description></description><code>importedFrom.path</code><editable>true</editable><type>java.lang.String</type><constraints /></field></value><value class="com.biomatters.core.documents.Field"><field><name>Filename (Imported From)</name><description></description><code>importedFrom.filename</code><editable>true</editable><type>java.lang.String</type><constraints /></field></value><value class="com.biomatters.core.documents.Field"><field><name>sub_species</name><description>name of sub-species of organism from which sequence was obtained</description><code>sub_species</code><visible>false</visible><editable>true</editable><type>java.lang.String</type><constraints /></field></value><value class="com.biomatters.core.documents.Field"><field><name>sex</name><description>sex of the organism from which the sequence was obtained; sex is used for eukaryotic organisms that undergo meiosis and have sexually dimorphic gametes</description><code>sex</code><visible>false</visible><editable>true</editable><type>java.lang.String</type><constraints /></field></value><value class="com.biomatters.core.documents.Field"><field><name>tissue_type</name><description>tissue type from which the sequence was obtained</description><code>tissue_type</code><visible>false</visible><editable>true</editable><type>java.lang.String</type><constraints /></field></value><value class="com.biomatters.core.documents.Field"><field><name>dev_stage</name><description>if the sequence was obtained from an organism in a specific  developmental stage, it is specified with this qualifier</description><code>dev_stage</code><visible>false</visible><editable>true</editable><type>java.lang.String</type><constraints /></field></value><value class="com.biomatters.core.documents.Field"><field><name>Is Forward Read</name><description>Whether this read is in the forward direction</description><code>isForwardRead</code><type>java.lang.Boolean</type><constraints /></field></value><value class="com.biomatters.core.documents.Field"><field><name>Species</name><description>Species</description><code>3</code><visible>false</visible><type>java.lang.String</type><constraints /></field></value><value class="com.biomatters.core.documents.Field"><field><name>Voucher Number</name><description>Voucher Number</description><code>4</code><type>java.lang.String</type><constraints /></field></value><value class="com.biomatters.core.documents.Field"><field><name>Collector</name><description>Collector</description><code>5</code><type>java.lang.String</type><constraints /></field></value><value class="com.biomatters.core.documents.Field"><field><name>Date</name><description>Date</description><code>6</code><type>java.lang.String</type><constraints /></field></value><value class="com.biomatters.core.documents.Field"><field><name>Locality</name><description>Locality</description><code>7</code><type>java.lang.String</type><constraints /></field></value><value class="com.biomatters.core.documents.Field"><field><name>Genus</name><description>Genus</description><code>1</code><visible>false</visible><type>java.lang.String</type><constraints /></field></value><value class="com.biomatters.core.documents.Field"><field><name>Species</name><description>Species</description><code>2</code><visible>false</visible><type>java.lang.String</type><constraints /></field></value><value class="com.biomatters.core.documents.Field"><field><name>SampleID</name><description>SampleID</description><code>0</code><type>java.lang.String</type><constraints /></field></value><value class="com.biomatters.core.documents.Field"><field><name>Collection Site Description</name><description>Collection Site Description</description><code>8</code><type>java.lang.String</type><constraints /></field></value><value class="com.biomatters.core.documents.Field"><field><name>Collection Site Description</name><description>Collection Site Description</description><code>9</code><type>java.lang.String</type><constraints /></field></value><value class="com.biomatters.core.documents.Field"><field><name>Organelle</name><description>Organelle</description><code>16</code><type>java.lang.String</type><constraints /></field></value><value class="com.biomatters.core.documents.Field"><field><name>trnLF</name><description>trnLF</description><code>10</code><type>java.lang.String</type><constraints /></field></value><value class="com.biomatters.core.documents.Field"><field><name>Annotation Information_trnLF</name><description>Annotation Information_trnLF</description><code>11</code><type>java.lang.String</type><constraints /></field></value><value class="com.biomatters.core.documents.Field"><field><name>Molecule Type</name><description>Molecule Type</description><code>12</code><type>java.lang.String</type><constraints /></field></value><value class="com.biomatters.core.documents.Field"><field><name>Source</name><description>Source</description><code>13</code><type>java.lang.String</type><constraints /></field></value><value class="com.biomatters.core.documents.Field"><field><name>Organelle</name><description>Organelle</description><code>15</code><type>java.lang.String</type><constraints /></field></value><value class="com.biomatters.core.documents.Field"><field><name>Taxonomy</name><description>Taxonomy</description><code>14</code><visible>false</visible><type>java.lang.String</type><constraints /></field></value><value class="com.biomatters.core.documents.Field"><field><name>HQ%</name><description>The percentage of untrimmed bases in a chromatogram that are high quality</description><code>highQualityPercent</code><type>com.biomatters.geneious.publicapi.implementations.Percentage</type><constraints /></field></value><value class="com.biomatters.core.documents.Field"><field><name>LQ%</name><description>The percentage of untrimmed bases in a chromatogram that are low quality</description><code>lowQualityPercent</code><visible>false</visible><type>com.biomatters.geneious.publicapi.implementations.Percentage</type><constraints /></field></value><value class="com.biomatters.core.documents.Field"><field><name>isolation_source</name><description>describes the physical, environmental and/or local geographical source of the biological sample from which the sequence was derived</description><code>isolation_source</code><visible>false</visible><editable>true</editable><type>java.lang.String</type><constraints /></field></value><value class="com.biomatters.core.documents.Field"><field><name>culture_collection</name><description>institution code and identifier for the culture from which the nucleic acid sequenced was obtained, with optional collection code.</description><code>culture_collection</code><visible>false</visible><editable>true</editable><type>java.lang.String</type><constraints /></field></value><value class="com.biomatters.core.documents.Field"><field><name>note</name><description>any comment or additional information</description><code>note</code><visible>false</visible><editable>true</editable><type>java.lang.String</type><constraints /></field></value><value class="com.biomatters.core.documents.Field"><field><name>sub_strain</name><description>name or identifier of a genetically or otherwise modified  strain from which sequence was obtained, derived from a parental strain (which should be annotated in the /strain qualifier).sub_strain from which sequence was obtained</description><code>sub_strain</code><visible>false</visible><editable>true</editable><type>java.lang.String</type><constraints /></field></value><value class="com.biomatters.core.documents.Field"><field><name>serotype</name><description>serological variety of a species characterized by its antigenic properties</description><code>serotype</code><visible>false</visible><editable>true</editable><type>java.lang.String</type><constraints /></field></value><value class="com.biomatters.core.documents.Field"><field><name>Summary ID</name><description>The genbank ID of the summary sequence this sequence was built from</description><code>SummaryId</code><visible>false</visible><type>java.lang.String</type><constraints /></field></value><value class="com.biomatters.core.documents.Field"><field><name>tree taxon</name><description></description><code>taxon</code><type>java.lang.String</type><constraints /></field></value><value class="com.biomatters.core.documents.Field"><field><name>host</name><description>natural (as opposed to laboratory) host to the organism from which sequenced molecule was obtained</description><code>host</code><visible>false</visible><editable>true</editable><type>java.lang.String</type><constraints /></field></value><value class="com.biomatters.core.documents.Field"><field><name># Nucleotide Sequences With Quality</name><description>The number of nucleotide sequences in an alignment or set of sequences that have quality data</description><code>nucleotideSequenceWithQualityCount</code><visible>false</visible><type>java.lang.Integer</type><constraints /></field></value><value class="com.biomatters.core.documents.Field"><field><name>plasmid</name><description>name of naturally occurring plasmid from which the sequence was  obtained, where plasmid is defined as an independently replicating genetic unit that cannot be described by /chromosome or /segment</description><code>plasmid</code><visible>false</visible><editable>true</editable><type>java.lang.String</type><constraints /></field></value><value class="com.biomatters.core.documents.Field"><field><name>specimen_voucher</name><description>identifier for the specimen from which the nucleic acid sequenced was obtained</description><code>specimen_voucher</code><visible>false</visible><editable>true</editable><type>java.lang.String</type><constraints /></field></value><value class="com.biomatters.core.documents.Field"><field><name>clone</name><description>clone from which the sequence was obtained</description><code>clone</code><visible>false</visible><editable>true</editable><type>java.lang.String</type><constraints /></field></value><value class="com.biomatters.core.documents.Field"><field><name>cell_type</name><description>cell type from which the sequence was obtained</description><code>cell_type</code><visible>false</visible><editable>true</editable><type>java.lang.String</type><constraints /></field></value><value class="com.biomatters.core.documents.Field"><field><name>lab_host</name><description>scientific name of the laboratory host used to propagate the source organism from which the sequenced molecule was obtained</description><code>lab_host</code><visible>false</visible><editable>true</editable><type>java.lang.String</type><constraints /></field></value><value class="com.biomatters.core.documents.Field"><field><name>clone_lib</name><description>clone library from which the sequence was obtained</description><code>clone_lib</code><visible>false</visible><editable>true</editable><type>java.lang.String</type><constraints /></field></value><value class="com.biomatters.core.documents.Field"><field><name>Filename</name><description></description><code>filename</code><editable>true</editable><type>java.lang.String</type><constraints /></field></value><value class="com.biomatters.core.documents.Field"><field><name>Path</name><description></description><code>path</code><editable>true</editable><type>java.lang.String</type><constraints /></field></value><value class="com.biomatters.core.documents.Field"><field><name>cell_line</name><description>cell line from which the sequence was obtained</description><code>cell_line</code><visible>false</visible><editable>true</editable><type>java.lang.String</type><constraints /></field></value><value class="com.biomatters.core.documents.Field"><field><name>collection_date</name><description>date that the specimen was collected</description><code>collection_date</code><visible>false</visible><editable>true</editable><type>java.lang.String</type><constraints /></field></value><value class="com.biomatters.core.documents.Field"><field><name>segment</name><description>name of viral or phage segment sequenced</description><code>segment</code><visible>false</visible><editable>true</editable><type>java.lang.String</type><constraints /></field></value><value class="com.biomatters.core.documents.Field"><field><name>Created</name><description>Created</description><code>Created_string</code><type>java.lang.String</type><constraints /></field></value><value class="com.biomatters.core.documents.Field"><field><name>Host Organism</name><description>Host Organism</description><code>Host Organism</code><type>java.lang.String</type><constraints /></field></value><value class="com.biomatters.core.documents.Field"><field><name>cultivar</name><description>cultivar (cultivated variety) of plant from which sequence was  obtained.</description><code>cultivar</code><visible>false</visible><editable>true</editable><type>java.lang.String</type><constraints /></field></value><value class="com.biomatters.core.documents.Field"><field><name>barcode</name><description>Document's barcode</description><code>barcode.code</code><type>java.lang.String</type><constraints /></field></value><value class="com.biomatters.core.documents.Field"><field><name>plateloc</name><description>Document's plate location</description><code>plateloc.code</code><type>java.lang.String</type><constraints /></field></value><value class="com.biomatters.core.documents.Field"><field><name>Other Aliases</name><description>Other Names that this gene is known by</description><code>OtherAliases</code><type>java.lang.String</type><constraints /></field></value><value class="com.biomatters.core.documents.Field"><field><name>Rough Temperature (°C)</name><description>Rough Melting Temperature (°C)</description><code>roughTm</code><visible>false</visible><type>java.lang.Double</type><constraints /></field></value></displayableFields><originalElement><XMLSerialisableRootElement charSequenceValidated="true"><created type="date">1747383788399</created><name>MtrunA17_Chr1g0198151</name><description>len=12012 gn=MtDME strand=+ begin=45221740 type=gene end=45233751 chr=MtrunA17Chr1 def=DEMETER (DNA demethylase)</description><charSequence>TCTTACTCCTCTTTCCCTCTCTCTCTCTCTCTCTAACTTACTCTGTTTGATTCCAGCATTGACTATACTTTGTGTCTTGTGAGGCATTCTGTGTGTGTTTTAATGCCATTTTTGTCATTTCATGTTCATGTTTTACATAACTATCATATAATAAAATGAATGTAAGAACATAATTCATACAAAGTTTTTACGTGTAGTCTTCATTTTAGAGATTCTGAAGATTCTGTTTATAAATACTTTATAGTGACAAAATCTCATATATTATATGAAATTTTAATTTTTGTAACTATAGTGAGATTCATAACAACCAAAAAAAATCTTCTTAAGGAATTGTGTGCTGGATACTTGTGTTTTCAATATTACTGTCCATTAGTTATTCAACAGTTTCCATGTTCAAGTCATTCATTTCATCATTTAAAGCAGGTCCATCCAATCTTTCATGCTTGAAGCGTGTTACTATTTTTATTCTTTTATATCATAAGTTGTAACTTTTATATAATAATAATGTTGCAGTGGCTAAGGTGAGGAATGTGTTGAAGGGATTATAGCATATTGGAATTGTTTTGAGTTAAACAATGGGGTAATACAGAAATGTCTATGATTGCTTTTGGATTTTGATGATTTCATGCAAAATCCAACATAAGTAAAATAGAGTCTGCAATATTCCTAAACTGTAGAATTTAGCTCAATTCACATAATCAAGCAAAGAAATTTCTTCAGATGAATGAACAACAAAACAACAGGTATGTATGATCCTCTATTGGCTTTCTCCTTTCTCTTTGATGAAATCCATTGTGATTAGGAATATCAATAACATTGTTTACAATTGGATATTGTATATGAATTGGTAAAATGATATTAATAGATGATTAATATTTGCTTAGGCATGAAATGTTGATAGTTTGGCATGTATAGATAAATGGTGTTGAGTAGGTAGGTAGGAGGTTAGTTTAGTGTTTGAGGATTGCCACGCATCAGAAGATGCATAATTCCATCTTATCATCCCAAATTACCATTTTATCTTTCATGTCTATCATTCTTGGCATTTCTCAATTCTAATTGATTCTTTTACATGCCATGTTTTATTTCTAGTAATATCATTTATAGGCATTATTGTTAATGTCACATGAAGTTGCATTTTGCTCTTAATTGTCATTTCATTGGAATGTTAAGATCTATATAGCTTGAAGCTAATTGCAGTGAGCTTGATAGTTAGTAGTAACACTAGAAAAATACAGTGTTGTTTTTACTGTTGCCTCAGACGTAGAACAAGGTCGTAATAATACGGTATTGAGGATGAAAGGCGTAAACAAGTTAAATAGTTTTTTCATTAGACTGAAAATCAAACAGATTATTTTAGGCATAGCTCTTCAATTTGCTTAGTACCACATTGATACATAGCATAACCAAGTTTAGTAATAATGTTTTTCAGTGGGGATTCATAGTTATTCCTTCAGACTACATGTATTATTTTGCTAGGGGAAAAAACTGGCAAAATGAATTTTATGGTTTTTATTTGCTTGATTGATATTTCCCTGTCATACTATATTTTCATGGACATTCGATTCGAATGTGCTTGTCTGTTGTTTCCATATAATGAGTCATCATATAGAATTAGGTTTTTACTAGTTGAAGACCAGTACTTGAGCTGCAATTTTAGTATATAGGTATTAGGCTAATGTTTTGTAAAACACCTATCATATATTAATAGTTTCCCCTATAATATCCACAGATACAAGTGAAAGCAAGATTGTAACATAGGGCCTGTAAAAAAAAAAGATTGTAATATTGTTTCTAACTTGCAGGATTTCAATAATGAACTTCGGACAACAGCTTTTGGGTCAAGATGGGAACCAATTTCAAACGAACAGTGCATGGGTACCTATCACCCCTGAAAAGCCCATTCAAATAAGATCTAACACAGCATCAGACTGGCAAGCAGACCAAATGAGAAGAGCGAATTATCAAGAATTTCCTGTACCTGGAAGAGACTACATGAATGAGACACTGATGCATTACCATGGAGCTTATCAGAATCCCCATCTCATAGGGCAGACAGGTCAAATTGGAGAGTACAACAATTTTGGCGGCATCTCAGTCAATAGAAACAATGCTAGCAATCACATTGCAGGCTCCTACAATCAGGCACAGCATTATGAGAGCAACGGATTTAACAATAATACATTGGAACAACTGCTCAAGAAGAATGCAACTGATATAGCTACTGCTAACATGAATTTGGATACAAGTATCAGTATGGCAGCAAGAAATCCACTGCTACCAAAATTTTATCCTCAGTCTAGCAGTGGTGCGAGTTATTCCTACGCAGCTTCAAACAATGTGTATACAGAAGCAACTGGACTTATCACTCCAAATAGGAATTTTGAATTTAGTGGCAGCAACACAGACAATTTGCTCAACAATAATATTCACTGCTCAGTCTCAAACCAACTGAACGGCATTTTCTCTGAAGCATCCTATGGTAACTTCTTTTCTTCAGTAATTCAAATTCAGATATAAATTAGAGTGGTAACAATGTCTTTCTAATTTTATTTTAATTGAAACACATTGAAACCGAATCAGAAACATGCTAAACTGTTCAATTGCATGTCATATCTAGCCAAACAAACTTATAGGTAATATTATCACCAAATTAATGCAAAAAATGATAATAAGTTAAATCTCTTAAGAATTTTTTACGACCTATAGCAGTTAATTTGCGTAAAGAAGTAATTTTTTATATGCCTATTTCTTAGAATTTAGGTTGGGCCAAACTCAACCTTACAAAACCAGCTTGTAAGATGAGGGTTGACCAAGCTTTATAACACTACACAGACCATATTTCTAGGAAATGTGGAACTAAACCCACCCCTTCACACCCGACACAATGAAGGTGTTGGAGGCTGCAATGAAGGCAACCCAATTCCGCAATTAGGCGGCTAGGTGCGGACCGCAATGAAGGCGGAATTTTCAACACACCCCTTCCTGCTCGGGCCCAATTAGCCTGAAGTATGGACGATACAGTAAGCCCATAACATATCTAGGATAGGCTCTGATACCATCTTAGAATTTGGGTTGGCCTAACTCAACCTTACGAAACCGGCTTGTAAGATGAGGGTTGCCCAAGCTTTATAAACAGGTCATATCTCTAGGCAATGTGGGACTAAATTCACCCCCTCACACCCAACACAATGAAGGTGAGGCGGAATTTCCAACACTATTATATCAGTAGTTCAAGGAAAATACATTTCTACTGTTAGTCCAATAATCGAACTTGTGCAGCAATGCAATAAAAGAGGGAGCAAAAAAAATAAAAAACAGTTTCAATACAGTTTGGCATTCACAGTAACCCAAAAGAAATTTCAACATTCATCGTTATGATGAGAGTAATTATTTTTACAATTATTAAGAAATAAAGCCATGGACTTGTAAACATTGATCATGAATGCAGACAATAATTTTATTCATTTATTTTAGTCGTTTCTTAACAAAGTCATGGAAATGATAACCTTTGAGTTACACGGTAAGCAAAAATGAGAAACTATGATAAAAATTGTGATGTTACAACACAATGATCCCATTTCTTTGTTGTTTAAACAATACCTTCCTGCATCAGTTACAAACATTATGCATCAAATTGGTGAATGACAAAAACTGCTTCTACAGGTCAAACTTTTCCTGAGCCTTATATGAACTATGTGCCAAATGCAGAAGCTCATGCTACCACTAGTTTCACCAATTACCTCCAATCAATACCAGAAACAGTGGATCAGCTCAAGTTTGTGGAAAACCAGATTTGTCCTGTTCCAGATTACACGGTAGCTGAAAGCACAAGTCATGAGAAAGATTTCGTTCCATGCACAGAGAATGAAATCCAAGAATATAGTGATGGGCTTCTACAGCAAATTGTAGATTCTTCATCAGCAATAACCTCTACAACACAGGGGGATCAGAAAGCTTCTGTCAGCAACATCTGTGACAATGGAAGTAATGAGATTTTTGACCTGAACAAGACACCTGAGCAGAAATTACCTAGGCGCAGAAAGCATAGGCCAAAGGTAATTAGAGAGGCCAAGCCCAAAAAAAATACAAATCATGCAAGTCAAAAGACAGAGATTAAGGAAACCCCGCGCAGAAAAAGAAAGAATGTCTCAGAAACTGCAGAAACACCGAAGGCAGATGTCATAAAAGACATTTGTGATTCAACTGCCGCAACTACAAAATCCTGCAGGAAAGCTCTAAATTTTGACTTAGAAAATAGTTCAAATGAAAGCCAGAGCAGCAAGGTTTTTCAGGAAGAGATGCATAGTGGAGCAAGTAAGAAGTACAATACAAACTCAGCTTTGACAATCAGCCAGCAGGATGAACTTGGAGTAGAAAACTCGCAAGCCAGGAACACAAATGATATCACATTTCTATTGGAAGGAAATGTAACAAATTGTTTCTTGTCGGAAAGGGAATCAACCATAACCTTGTCCAAAACTACAGAACAGCAGATAGCAAAATTTTCAGTCACTGAGAAAGGTCCAGCACAAGGAAATTCTGGTTTAAGGGAAGAAAGGAATAGTGGGTGCATGCAGCAATACATTAATGCAAATGAAACTGACAACACTCTCTTACAATCAGAAACATGTTTTGAGAACACTCAGGAAACAGGGGAATTGATTTTTGAAAATATGTTCCAGTTGCCTAACATTCTATCCAATTCCACTGAAGCAAAGGGTTCCAAGAGAAAGTATTCCAAAAGCACCAAGAACCAACATAACTCGGCCAAAAATCCACTTGGTACTACCTTGTGCCAAGAGATTTCACAAGTGGATGGAAACTTCAAAGGTGCAACTCTTGCCACAGGTTTGTTAAAAAATAAAAGGAAAAGAACTCAAAAACTCCAATCAAAAGTTCGCAGAGGATCTTCCAGCCAAAGAAAGCCTAAAGATGATTCACAGAAAGTAAGAAAAAATGAAAAAAAGGGGGTTCAATCACATAATGAAGTAATGCCAAACAGCTGTATTGAAAGCAGTGTACTTGTAGAGAAGCAAAACAGTGGAGCCAGCACTGGTGATTCATTTGCTATCTCAGGTAATGCATGTTTGATGAAGGAAAAATCTTTTCAGTAACAACAAATAATTGTAATTATCTGTTTCTTGATTTTCAGGGGAACCGCACCAGATACATTCCACCCTGGTAGACAACATAATTTGCCAACTCAATAGTCTCAGTCTCAACGAGGGCAACAGATCAGAGAGGGAAGAACAAAAAGCACTTGTCCCATATAAGGGAGATGGTTCTATTGTACCCTACCAAGAATTTGAATTTGGAAAGAAACATAAACCAAGGCCTAAAGTGGACCTTGATCCAGAAACAGAGAGAACCTGGAAACTGTTGATGGGGATCGAAGGAAGTGAAGACCTTGAAGGAACTGACAAGAAAAAGGAGAAGTGGTGGGAAGAGGAAAGAAATGTATTCCGTGGACGAGCTGATTCCTTCATTGCACGGATGCATCTTGTTCAAGGTAAAAAATGTCAAATTAAAGGCCCAAAACTTGCTGATATTATGCCTCTGGTTCTCTTCAATATATGATGTTTGACACTAAAGTCGTCATTACAATGTCATTCATATATATAAATTCGAATGTGTTGGAATTATAGATTTTGGTAGGATACTGTACTGAATGTAAGATAGAATACCTTAATTCTTTAACTAATAATAGGTCAAGTATTAGCACTACTAGCAGAATCACAAGTCCACATATACAATAAGACTAATAACCTTAATATTATAACAACATGAATTCTAATGGTTTATTTCGAAGTTGGGAGGGGAGGAATTGATAGAAAAGGGAGGATAGTCCCTCACCTTTCATGGGGGTTTACTTTTCCATGTAAAACTAAAATTAGAGAACTCAAAATATGCATGGAGGGAAGAATTTGGAGGCTTTTGGAGAGCTTTGAAAAATTTCCCAAATCCTTTTCTACGTTTTATAATACTCAGAACAAAAATTAGTCATAAGCTATTCTCTCCTCTCCCCTCTAAAAACGCTTTCTCAAACAAGGTGAGGGATTATCCTCCCTTTCTCTTCACTCCCCTCTCCCAAAGCCCTACCATTTCTTTCCCTCCTAACTATCAAACAAAGCTTAACGAATGGTTTGCTTAAAAGTGTGAAAATAGGCAAAGGCACAAGGTTAAAAATTGACAATAAAACTCTTTATATTTAATTAGCACCCCTTCAACAGCGGGCTTTGACATTCAAATAGGATAAACAGCAAAAGCAGAAGCCAGCAATTTATTGAAATTATTCACTTGATTGCTGAATTGTTCATTTGTCAGAATATATTTGTAAAGCAAATATTCCTCTACTCTACTATGCAGGAGATAGACGCTTTTCAAAGTGGAAAGGATCTGTGGTTGACTCGGTGATCGGTGTTTTTCTCACTCAGAATGTCTCAGACCATCTTTCAAGGTAAATTCAAATATTATCATATCAGGTTTTTCCACTTTTCATCACTTGGGATGTTTTGCCAAAATTGCCAATGCTAGTACAAGATGTTTTGCAAACCCCATAAAAACATTATGCTTCATTCTTCTCTTTGCAGCTCTGCCTTTATGTCTTTAGCAGCAAGGTTTCCTCTTAAATCAAAAAGCAGCCAGAGAACATACGATATTGTTGTCACAGACCCATCGGTTGAAGAGCCACAACACTGCATAGTAAACCCAGTTGACTCAATAGCATCATATGAAAGAGGAACATTAAATCCACCAACCTACTATATCGACTTTGAGAAGCCACATCATACAGGAGAGTATTGGAGAGACAGGGAAACTTCAAGGATAAACGAGAGCCTAATACAGCCAAATAATCATAGCTCAGAGGAAGAACTCTTATCATCACAAGATTCTCTTGACTCCTCAGTTACTCAAGATACCAGAATTAGAACCAATTCAAAATCAGAAGTACGTAACAGTGGCCGTGAACCCAGCAGGGATCAGTTCTTAACTTCAAATTCTTTACAGGTAGGAAAGGCCACTATGTTTCAGGAATTTTACCATAGTGTAAACGGAGTATCACTATTTGACGAGAGCGCCAATGGAAAGCTGCAACAACAACATGTGAAACAAAGTTCAAGAGTAGGCAGTAATGATATTCACAGTTTCCACTCAGCATCTGGTCATCCCTGCAGCTTTGGTTATCCACAAAAGCAACAACTACCTGTAGCTCCTCCAACAGACTATGAGTCATATTACTCATACATACAGGGTCTGAACACTTTTCAAATGAATGGTGAGGAGTTTTCTTGGCCTGAAACTGTTTCCATACACAGTGAATTTCAAGACAACAATTATATGAGATTTGGCATCAAGGGAGTAGGAGATAGTGTGGATAAACCCACTGAGATGCAGCGTGGAAATGGAACATTAGGGTCTTCAGTCCCTATAGGAGATACTTCTCAATCCATATCTCATACAAATTATAATCAACCTTCACCTAACCATCACTTTGTGAGTCAGAAAACCTTCCAGTCAGAGGGCGGAACATATGCAGAATCATCAAATACTTCTCACATATTGGGTAAAGATCATGCAGAGAACGATCACAGCAATACACTTACGTATGCAGAAGAAGTTTTTGACAGTGAAAAAATTATATCCACGGAGCAAGTATGTTCTGATAATATTCAAGCTAAACCAAAGGCAGGGAAGCAAGTTTATTCTCCAGGCAAAAAAGACAAAGATGGAAAACTCAAGGTGCGAAAAGCAAGGAAAACGAAACCTGAGGCCAACAAAAAGCCTGCAGAAGACTGGGACAATCTAAGGAAGGACGTACATGAAAATGGGGTAAAGATAGAAAGAAGTGTAGATACAATGGATTCACTGGACTATGAAGCAGTAAGATGTGCTTCTGTTAAAGAGATATCTGATGCTATCAAAGAACGAGGGATGAACAACATGCTAGCAGAACGAATCAAGGTATGTTCTCCCACTCAAGTTTGTAGAACACTGAATTTTAACTAAAATAAAATAAGTTGAGATATAGGACTTTTATTGTATTTCAGGAATTCCTGAACAGACTGGTTAGAGAACATGGAAGCATTGACCTTGAATGGTTAAGACATGCCCCCCCTGATAAAGTGAAGTAAGTCAAAATCTTTTATCACCATTAACCAATGTCCTTAAACCCTATCCTAAGAAAGTTTCTATTTAGCAGACACTTCCCGCCAATAACAGAATATAACGCAAATTAACCATGTCCTTTCTACTTGTTTTCATATACAACATCAAATGCAGGGACTATCTTCTAAGCATGAGAGGGTTAGGGTTAAAAAGTGTGGAATGTGTACGGCTTCTGACACTTCATCATCTTGCTTTCCCAGTAAGGCTAATTTGAAATCTACTTCCTTCTTACTAGCATGCAAATCACTAAAAACTCTTGCAATAACATGTTGCTATGCTCATGCCTTGAAGGTTGACACCAATGTTGGAAGGATAGCCGTTAGACTTGGATGGGTCCCTCTCCAACCACTTCCTGAAAAACTACAAATACACCTCCTTGAATTGTAAGTATCTTATGCCACCCGGTAAGAAGATAAACATATCAGATAGAAACATCTAACTACTGTGCCGTGCAGGTATCCAGTGCTGGAGTCTATTCAAAAGTATCTTTGGCCAAGATTGTGCAAGCTTGATCAAAGAACCTTGTAATATTATAACTTCCTTGAAATCTGCAAAAAATATTTTACTGCTTTATTATGCTAGCTGAATCTGTAACTAAGATATATATAACTGGAATGCAGGTATGAGCTACACTACCAGATGATTACGTTTGGAAAGGTATGGATAGTTTCCTTCTACGTTCAATATGGTATTCACGAAAACATAGTTTTGGAACTAGCCTTGCTTCACAATCTTGAGATAAGAAGTTGAAAGTAATTCATGTTCCAAACATGCAGGTTTTCTGCACAAAGAAAAAACCAAATTGCAACGCATGCCCGATGCGAGCAGAGTGCAGACATTTTGCCAGTGCTTTTGCAAGGTTAGCTACTCAGTATGTCAGTTGCATTACATACTGCCATGAACTCAATGCATGTGAAGTTCAACATTAAACCATTTCATATTCTTCAAACAAAATAATCAAGTCACCAAAGTCTTTAAAATTACATCTAAAACTTTAAAGGCGTAGCCAGTTCAAAAGAACAAAGGTCAACGTGTAAAAATAGAATAAAATAATCATGTCAGTTTAATGAGTTGTTTCTTTCAATTACATTATTACAGTATGAAGTGCATGAGGGGCATACTATATTTTCATAAGACTAACCCTTTCAGTACAGTGCACGGCTTGCCTTGCCAGGACCAGAAGAGAAGCAAATTGTGAGCATGCCAGTTCCAATTGCAGATGAGAGAAGCCTTCCAAATTTGAACCCGCTGATCCTACCTCTCCCTGGGAACAACACGAGCATAGAAGCAAGTCTTAAAAGTAGGAAGTGTGAGCCAATCATTGAAGAACCAGCAACACCAGAACATGGTACAGAGGCATTGGAAAGTGATATTGAGGACTTCTTTTGGGAGGATCCTGATGAAATTCCTACTATCAATGTCAATCTCGAAGTGTTCGCAAAGAGTTTACAGAACCATATGCAAGAACATGAAGGTGACCAGTCTAGGGCCCTTGTTGCCTGGAATCCACAGTCTGCTTCTATCCCTACACCAAAACTGAAGAACGTGAGCCGGCTAAGGACAGAACACCTAGTGTAAGTACTAGCATTGCTAACAGCAGCAAACAACCTTGCTATTAAAACACAGATCTAACGAAAAATTCTAATAGTTTTCTTCTCTTTTTTTTTTTTTGTTCAAATTGAGCAACCTAGAAATATTAACTTTGATTTTCATTTGGACTATTGAGTGAATTTAAAGCTAAGCAACCTAAATGCAGCAACTGAATCATCATCGACGGCTATGAAGCACAGACACTCCTTGGATAAAGCGTATCCCCGTGTCAGACACGTGTCGTGTCCGACACGGACACAACACCAACACATATATTTTGTGATTTTCTAGAAAATTTAGCTGTGTTGGCGTGTCGGTGTCCGTGTCGTGTTTGGTGTCCGTATCCGTATCCGTGCTTCATAGATCCACGGGCTTGCAGGCCCTGAATATAATTATATCTTTACCTTCATAAGGATGATTTTCTAAATTTTTTAGATTAAGTATTTTTGGAGATGCAAAGCATTTGGATATTCTTACTCAAAATTTAAGTTCAAATAATAAGGTTTTGCGGGACCTCTCTAATTTCTAGACCTAGAAATTTTATTCTAAATGACATCACTATTGTATAAGTAAAACTCATTGTAAATGCCTTGACTCTCTGACTATATGACTGATCTGTTTTTCGAATGAAAATCTAAACGATGCTTTCTAACATCCACTGATTGATGCAGATATGAACTTCCGGATTCACACCCTCTGTTGGAAAAGGTTGGCTATTCTTTTCTTTGTATTGAAACACACAGTTATCAGTTTGGGAGACTTTTTTATATTTGTTTGTTTACTAAAATTTACAGATGGATAAGCGGGAGCCTGATGACCCAAGCCCATATCTTCTTGCAATATGGTCACCAGGTTAGCAGATGATTCTTGTAATAATCTCAAATAATAATTAACATATGCAAACAGACAGATTATAAAGCATAGGCTGTTATCAAAAAATAATATTAGGCACAGGCAAGATCATTACTACGTATATTCACAACAGTATTTATGAATTATGACATTTGAACACTAGGTGAGACTGCAAATTCCATTGAACCACCACAAAGGAAGTGCGGAGACTCAACCAACCTGTGCAATGACAAGACATGCTTTTCATGCAACAGCATTAGAGAAGCAAATTCACAGATTGTGAGAGGAACACTTCTGGTAATGATTACTTTGACAAATGTTAAATTAACAGCATTAGCCCTCTATTTTTTAATAACTTTCACAAATGTTCTCTCATATACAGATACCGTGTCGAACAGCAGCAAGGGGAAGTTTTCCGCTGAATGGAACTTACTTTCAAGTTAATGAGGTAAGTGTAATCTAGTTTTGGTACTGTTCCAGTCACCTTAACAAAATTACCTTATATTAAATTTCAATACTCACCACCAATGGTCTATAAAACCTTTTTTTTTTTTTGCGATGAAGTTGTTTGCGGATCATGCATCCAGCGTTAAACCCATCGATATCCCTAGGGAATGGATCTGGAATTTGCCAAGGAGGACGGTATACTTTGGAACCTCTGTATCGTCAATTTTCAAAGGTACGAAAAAAACAATCCACATGCTCATCTACTAATATATATTCTACTGACTAGAAAGAAACTCTTATGTCTACTAGGTCTTTCAACTCAAGAAATTCAGCAATGCTTTTGGAGAGGTATGAAGAGTATTTTAAACCATTTGAATTCGTTGCCTTTAACATTTTTCGAATTTTGTGATGCTTATTAACTAACTAACATACATTTTAATACTTGGTTGATTTCAGGATTTGTTTGTGTAAGGGGATTTGATCAACAGAAACGAGCACCTCGTCCACTTTTTGCCAGATTGCATTTTACAGAAAATAAATTGGCAAAGTCAAAAAAGTGAAAAACAAGAATAAAGCATACTTTTTTTTTATCTTACATGCAAAAAGTACAAAGTTTTTCTGTTTAGGATGTGAACTTGTTGCAACTACTGTACATCATTTCTATTCAAGCACAAAATTGCAATTGTGAGATTATACCAAAGCAATTGTGACTATTGCATTATTATTATGATTATCAATAGAGAAAGATTAAACTCGTTACCTGAATGAACCAATTAAAAGTGAACGGTTTGGTTTGGGTTCACTTGGTTTACCGGAACCACTGTTGTTGTTTGAGCGGGATAACAGGTTTTGAGGATTTCAGATTACAGGTTCACAAATGCATCGTGGGATTTAGCTTTCGTGTAAGATTAGACATTTTTGTTTTTTCATTTATATTTTTAAATTGGTTCTTTG</charSequence></XMLSerialisableRootElement></originalElement><additionalXml perUser="true" /><additionalXml perUser="false"><panel viewer="Sequence View" geneiousVersion="7.1.9" additionalXmlKey="splitViews32-j69ycs9" /><panel viewer="Sequence View" geneiousVersion="7.1.9" additionalXmlKey="splitViews" /><sequenceViewOptions geneiousVersion="7.1.9" additionalXmlKey="sequenceViewOptions32-j69ycs9"><SequenceViewerState><zoom>1.0</zoom><SequenceViewerSelectionState><selectedRegions /></SequenceViewerSelectionState></SequenceViewerState><translation><option name="frame">Frame1</option><option name="customComponent1" /><option name="relativeTo">sequence</option><childOption name="translationColors"><option name="colors">background1</option><option name="customComponent1" /><option name="customComponent2" /><option name="customComponent3" /><option name="foreground1DummyButton" /><option name="rasMolForegroundDummyButton">RasMol</option><option name="background1DummyButton" /><option name="hydrophobicityDummyButton">Hydrophobicity</option><option name="polarityDummyButton">Polarity</option><option name="rasMolBackgroundDummyButton">RasMol</option><option name="clustalProteinDummyButton">Clustal</option><option name="macCladeProteinDummyButton">MacClade</option><option name="backgroundAnimatedDummyButton">Animated :-)</option><option name="byAnnotationDummyButton">By Annotation</option><childOption name="foreground1"><option name="A">255,255,255;0,0,0;3,3,3</option><option name="C">255,255,255;175,161,1;250,230,4</option><option name="D">255,255,255;178,0,0;254,0,0</option><option name="E">255,255,255;255,0,255;255,0,255</option><option name="F">255,255,255;64,64,64;91,91,91</option><option name="G">255,255,255;107,142,35;152,202,50</option><option name="H">255,255,255;139,69,19;198,98,27</option><option name="I">255,255,255;46,139,87;65,198,124</option><option name="K">255,255,255;0,0,255;0,0,255</option><option name="L">255,255,255;176,48,96;251,68,137</option><option name="M">255,255,255;199,21,133;255,30,190</option><option name="N">255,255,255;0,178,178;0,254,254</option><option name="P">255,255,255;255,200,0;255,255,0</option><option name="Q">255,255,255;70,130,180;100,185,255</option><option name="R">255,255,255;95,158,160;135,225,228</option><option name="S">255,255,255;250,128,114;255,182,162</option><option name="T">255,255,255;244,164,96;255,234,137</option><option name="V">255,255,255;0,178,0;0,254,0</option><option name="W">255,255,255;178,122,122;254,174,174</option><option name="Y">255,255,255;0,100,0;0,142,0</option><option name="U">255,255,255;184,134,11;255,191,15</option><option name="O">255,255,255;0,0,0;3,3,3</option><option name="B">255,255,255;0,0,0;3,3,3</option><option name="Z">255,255,255;0,0,0;3,3,3</option><option name="J">255,255,255;0,0,0;3,3,3</option><option name="X">255,255,255;0,0,0;3,3,3</option><option name="?">255,255,255;0,0,0;3,3,3</option><option name="*">255,255,255;0,0,0;3,3,3</option><option name="-">255,255,255;0,0,0;3,3,3</option></childOption><childOption name="rasMolForeground"><option name="A">255,255,255;200,200,200;255,255,255</option><option name="C">255,255,255;230,230,0;255,255,0</option><option name="D">255,255,255;230,10,10;255,14,14</option><option name="E">255,255,255;230,10,10;255,14,14</option><option name="F">255,255,255;50,50,170;71,71,242</option><option name="G">255,255,255;235,235,235;255,255,255</option><option name="H">255,255,255;130,130,210;185,185,255</option><option name="I">255,255,255;15,130,15;21,185,21</option><option name="K">255,255,255;20,90,255;28,128,255</option><option name="L">255,255,255;15,130,15;21,185,21</option><option name="M">255,255,255;230,230,0;255,255,0</option><option name="N">255,255,255;0,220,220;0,255,255</option><option name="P">255,255,255;220,150,130;255,214,185</option><option name="Q">255,255,255;0,220,220;0,255,255</option><option name="R">255,255,255;20,90,255;28,128,255</option><option name="S">255,255,255;250,150,0;255,214,0</option><option name="T">255,255,255;250,150,0;255,214,0</option><option name="V">255,255,255;15,130,15;21,185,21</option><option name="W">255,255,255;180,90,180;255,128,255</option><option name="Y">255,255,255;50,50,170;71,71,242</option><option name="U">255,255,255;0,0,0;3,3,3</option><option name="O">255,255,255;0,0,0;3,3,3</option><option name="B">255,255,255;0,0,0;3,3,3</option><option name="Z">255,255,255;0,0,0;3,3,3</option><option name="J">255,255,255;0,0,0;3,3,3</option><option name="X">255,255,255;0,0,0;3,3,3</option><option name="?">255,255,255;0,0,0;3,3,3</option><option name="*">255,255,255;0,0,0;3,3,3</option><option name="-">255,255,255;0,0,0;3,3,3</option></childOption><childOption name="background1"><option name="A">192,192,192;0,0,0;192,192,192</option><option name="C">251,231,2;0,0,0;251,231,2</option><option name="D">255,120,120;0,0,0;255,120,120</option><option name="E">255,0,255;0,0,0;255,0,255</option><option name="F">240,230,140;0,0,0;240,230,140</option><option name="G">152,202,50;0,0,0;152,202,50</option><option name="H">255,140,38;0,0,0;255,140,38</option><option name="I">65,198,124;0,0,0;65,198,124</option><option name="K">135,206,250;0,0,0;135,206,250</option><option name="L">251,68,137;0,0,0;251,68,137</option><option name="M">255,42,255;0,0,0;255,42,255</option><option name="N">0,255,255;0,0,0;0,255,255</option><option name="P">255,255,0;0,0,0;255,255,0</option><option name="Q">100,185,255;0,0,0;100,185,255</option><option name="R">135,225,228;0,0,0;135,225,228</option><option name="S">255,182,162;0,0,0;255,182,162</option><option name="T">255,234,137;0,0,0;255,234,137</option><option name="V">0,255,0;0,0,0;0,255,0</option><option name="W">255,175,175;0,0,0;255,175,175</option><option name="Y">173,255,47;0,0,0;173,255,47</option><option name="U">255,191,15;0,0,0;255,191,15</option><option name="O">100,100,100;255,255,255;100,100,100</option><option name="B">100,100,100;255,255,255;100,100,100</option><option name="Z">100,100,100;255,255,255;100,100,100</option><option name="J">100,100,100;255,255,255;100,100,100</option><option name="X">100,100,100;255,255,255;100,100,100</option><option name="?">100,100,100;255,255,255;100,100,100</option><option name="*">0,0,0;170,170,170;0,0,0</option><option name="-">255,255,255;0,0,0;3,3,3</option></childOption><childOption name="hydrophobicity"><option name="A">157,0,98;255,255,255;157,0,98</option><option name="C">173,0,82;255,255,255;173,0,82</option><option name="D">7,0,248;255,255,255;7,0,248</option><option name="E">10,0,245;255,255,255;10,0,245</option><option name="F">255,0,0;255,255,255;255,0,0</option><option name="G">127,0,128;255,255,255;127,0,128</option><option name="H">42,0,213;255,255,255;42,0,213</option><option name="I">240,0,15;255,255,255;240,0,15</option><option name="K">72,0,183;255,255,255;72,0,183</option><option name="L">240,0,15;255,255,255;240,0,15</option><option name="M">188,0,67;255,255,255;188,0,67</option><option name="N">60,0,195;255,255,255;60,0,195</option><option name="P">181,0,74;255,255,255;181,0,74</option><option name="Q">64,0,191;255,255,255;64,0,191</option><option name="R">0,0,255;255,255,255;0,0,255</option><option name="S">91,0,164;255,255,255;91,0,164</option><option name="T">114,0,141;255,255,255;114,0,141</option><option name="V">210,0,45;255,255,255;210,0,45</option><option name="W">223,0,32;255,255,255;223,0,32</option><option name="Y">224,0,31;255,255,255;224,0,31</option><option name="U">100,100,100;255,255,255;100,100,100</option><option name="O">100,100,100;255,255,255;100,100,100</option><option name="B">100,100,100;255,255,255;100,100,100</option><option name="Z">100,100,100;255,255,255;100,100,100</option><option name="J">100,100,100;255,255,255;100,100,100</option><option name="X">100,100,100;255,255,255;100,100,100</option><option name="?">100,100,100;255,255,255;100,100,100</option><option name="*">0,0,0;170,170,170;0,0,0</option><option name="-">255,255,255;0,0,0;3,3,3</option></childOption><childOption name="polarity"><option name="A">175,161,1;255,255,255;175,161,1</option><option name="C">0,178,0;255,255,255;0,178,0</option><option name="D">178,0,0;255,255,255;178,0,0</option><option name="E">178,0,0;255,255,255;178,0,0</option><option name="F">175,161,1;255,255,255;175,161,1</option><option name="G">175,161,1;255,255,255;175,161,1</option><option name="H">0,0,178;255,255,255;0,0,178</option><option name="I">175,161,1;255,255,255;175,161,1</option><option name="K">0,0,178;255,255,255;0,0,178</option><option name="L">175,161,1;255,255,255;175,161,1</option><option name="M">175,161,1;255,255,255;175,161,1</option><option name="N">0,178,0;255,255,255;0,178,0</option><option name="P">175,161,1;255,255,255;175,161,1</option><option name="Q">0,178,0;255,255,255;0,178,0</option><option name="R">0,0,178;255,255,255;0,0,178</option><option name="S">0,178,0;255,255,255;0,178,0</option><option name="T">0,178,0;255,255,255;0,178,0</option><option name="V">175,161,1;255,255,255;175,161,1</option><option name="W">175,161,1;255,255,255;175,161,1</option><option name="Y">0,178,0;255,255,255;0,178,0</option><option name="U">0,178,0;255,255,255;0,178,0</option><option name="O">100,100,100;255,255,255;100,100,100</option><option name="B">100,100,100;255,255,255;100,100,100</option><option name="Z">100,100,100;255,255,255;100,100,100</option><option name="J">100,100,100;255,255,255;100,100,100</option><option name="X">100,100,100;255,255,255;100,100,100</option><option name="?">100,100,100;255,255,255;100,100,100</option><option name="*">0,0,0;170,170,170;0,0,0</option><option name="-">255,255,255;0,0,0;3,3,3</option></childOption><childOption name="rasMolBackground"><option name="A">200,200,200;0,0,0;200,200,200</option><option name="C">230,230,0;0,0,0;230,230,0</option><option name="D">230,10,10;0,0,0;230,10,10</option><option name="E">230,10,10;0,0,0;230,10,10</option><option name="F">50,50,170;0,0,0;50,50,170</option><option name="G">235,235,235;0,0,0;235,235,235</option><option name="H">130,130,210;0,0,0;130,130,210</option><option name="I">15,130,15;0,0,0;15,130,15</option><option name="K">20,90,255;0,0,0;20,90,255</option><option name="L">15,130,15;0,0,0;15,130,15</option><option name="M">230,230,0;0,0,0;230,230,0</option><option name="N">0,220,220;0,0,0;0,220,220</option><option name="P">220,150,130;0,0,0;220,150,130</option><option name="Q">0,220,220;0,0,0;0,220,220</option><option name="R">20,90,255;0,0,0;20,90,255</option><option name="S">250,150,0;0,0,0;250,150,0</option><option name="T">250,150,0;0,0,0;250,150,0</option><option name="V">15,130,15;0,0,0;15,130,15</option><option name="W">180,90,180;0,0,0;180,90,180</option><option name="Y">50,50,170;0,0,0;50,50,170</option><option name="U">100,100,100;0,0,0;100,100,100</option><option name="O">100,100,100;255,255,255;100,100,100</option><option name="B">100,100,100;255,255,255;100,100,100</option><option name="Z">100,100,100;255,255,255;100,100,100</option><option name="J">100,100,100;255,255,255;100,100,100</option><option name="X">100,100,100;255,255,255;100,100,100</option><option name="?">100,100,100;255,255,255;100,100,100</option><option name="*">0,0,0;170,170,170;0,0,0</option><option name="-">255,255,255;0,0,0;3,3,3</option></childOption><childOption name="clustalProtein"><option name="A">255,255,255;0,0,0;255,255,255</option><option name="C">255,255,255;0,0,0;255,255,255</option><option name="D">255,255,255;0,0,0;255,255,255</option><option name="E">255,255,255;0,0,0;255,255,255</option><option name="F">0,130,255;0,0,0;0,130,255</option><option name="G">255,165,0;0,0,0;255,165,0</option><option name="H">255,0,0;0,0,0;255,0,0</option><option name="I">0,178,0;0,0,0;0,178,0</option><option name="K">255,0,0;0,0,0;255,0,0</option><option name="L">0,178,0;0,0,0;0,178,0</option><option name="M">0,178,0;0,0,0;0,178,0</option><option name="N">255,255,255;0,0,0;255,255,255</option><option name="P">255,165,0;0,0,0;255,165,0</option><option name="Q">255,255,255;0,0,0;255,255,255</option><option name="R">255,0,0;0,0,0;255,0,0</option><option name="S">255,165,0;0,0,0;255,165,0</option><option name="T">255,165,0;0,0,0;255,165,0</option><option name="V">0,178,0;0,0,0;0,178,0</option><option name="W">0,130,255;0,0,0;0,130,255</option><option name="Y">0,130,255;0,0,0;0,130,255</option><option name="U">255,255,255;0,0,0;255,255,255</option><option name="O">100,100,100;255,255,255;100,100,100</option><option name="B">100,100,100;255,255,255;100,100,100</option><option name="Z">100,100,100;255,255,255;100,100,100</option><option name="J">100,100,100;255,255,255;100,100,100</option><option name="X">100,100,100;255,255,255;100,100,100</option><option name="?">100,100,100;255,255,255;100,100,100</option><option name="*">0,0,0;170,170,170;0,0,0</option><option name="-">255,255,255;0,0,0;255,255,255</option></childOption><childOption name="macCladeProtein"><option name="A">130,233,255;0,0,0;130,233,255</option><option name="C">255,171,255;0,0,0;255,171,255</option><option name="D">174,168,118;0,0,0;174,168,118</option><option name="E">191,185,136;0,0,0;191,185,136</option><option name="F">148,182,255;0,0,0;148,182,255</option><option name="G">227,6,176;0,0,0;227,6,176</option><option name="H">185,20,255;0,0,0;185,20,255</option><option name="I">79,155,255;0,0,0;79,155,255</option><option name="K">167,13,227;0,0,0;167,13,227</option><option name="L">0,18,184;170,170,170;0,18,184</option><option name="M">94,181,181;0,0,0;94,181,181</option><option name="N">255,0,12;0,0,0;255,0,12</option><option name="P">20,184,110;0,0,0;20,184,110</option><option name="Q">194,1,5;0,0,0;194,1,5</option><option name="R">214,138,255;0,0,0;214,138,255</option><option name="S">255,223,10;0,0,0;255,223,10</option><option name="T">176,21,26;0,0,0;176,21,26</option><option name="V">21,255,17;0,0,0;21,255,17</option><option name="W">21,255,17;0,0,0;21,255,17</option><option name="Y">235,144,134;0,0,0;235,144,134</option><option name="U">100,100,100;0,0,0;100,100,100</option><option name="O">100,100,100;255,255,255;100,100,100</option><option name="B">100,100,100;255,255,255;100,100,100</option><option name="Z">100,100,100;255,255,255;100,100,100</option><option name="J">100,100,100;255,255,255;100,100,100</option><option name="X">100,100,100;255,255,255;100,100,100</option><option name="?">100,100,100;255,255,255;100,100,100</option><option name="*">0,0,0;170,170,170;0,0,0</option><option name="-">255,255,255;0,0,0;3,3,3</option></childOption><childOption name="backgroundAnimated"><option name="movingSequences">true</option><option name="movingResidues">false</option><option name="differentFrequencyBases">false</option></childOption><childOption name="byAnnotation"><option name="secondaryScheme">Default</option><option name="alwaysUseForegroundFromDefaultScheme">false</option><option name="annotationCheckboxes">true</option></childOption></childOption></translation><liveAnnotators><option name="com.biomatters.plugins.featureFinder.FeatureFinder_NUCLEOTIDEOn">false</option><option name="customComponent1" /><option name="customComponent2" /><option name="customComponent3" /><option name="customComponent4" /><option name="customComponent5" /><option name="divider_1" /><option name="ORF_Annotation_GeneratorOn">false</option><option name="customComponent6" /><option name="customComponent7" /><option name="customComponent8" /><option name="customComponent9" /><option name="customComponent10" /><childOption name="com.biomatters.plugins.featureFinder.FeatureFinder_NUCLEOTIDE"><option name="customComponent1" /><option name="customComponent2" /><childOption name="com.biomatters.plugins.featureFinder.FeatureFinder_NUCLEOTIDE"><option name="similarity">100</option><option name="service">LocalDocuments/Sample Documents/PlasMapper Features</option><option name="name">[]</option><option name="wordSize">10</option><option name="searchSubfolders">true</option><option name="includeTruncatedAnnotations">true</option><option name="gateway">true</option></childOption></childOption><childOption name="ORF_Annotation_Generator"><option name="customComponent1" /><option name="customComponent2" /><childOption name="ORF_Annotation_Generator"><option name="MinimumORFSize">100</option><option name="Genetic code">universal</option><option name="startCodons">TTG, ATG, CTG</option><option name="includeInteriors">false</option><option name="assumeStartStopOutside">false</option></childOption></childOption></liveAnnotators><restrictionSites><option name="com.biomatters.plugins.restrictionAnalysis.RestrictionSiteAnnotationGeneratorOn">false</option><option name="customComponent1" /><option name="customComponent2" /><option name="customComponent3" /><option name="customComponent4" /><option name="divider_1" /><option name="customComponent5" /><childOption name="com.biomatters.plugins.restrictionAnalysis.RestrictionSiteAnnotationGenerator"><option name="customComponent1" /><option name="customComponent2" /><childOption name="com.biomatters.plugins.restrictionAnalysis.RestrictionSiteAnnotationGenerator"><option name="enzymeSetDocument">commonly_used_enzymes</option><option name="doRestrictCutters">true</option><option name="minCutters">4</option><option name="doRestrictPalindromes">false</option><option name="restrictPalindromes">palindromic</option><option name="doRestrictHitters">false</option><option name="hits">(1, 2)</option><option name="targetRegionType">anywhere</option><option name="excluded">(1, 2)</option><option name="grabExcludeRangeOption">[1,6376)</option><option name="selectedEnzymes">-1</option><option name="lastSelectedDocumentIdentifer">default</option><option name="customComponent1" /></childOption></childOption></restrictionSites></sequenceViewOptions><DocumentHistory geneiousVersion="7.1.9" additionalXmlKey="DocumentHistory"><entryFields><DocumentHistoryEntryField class="com.biomatters.geneious.publicapi.documents.DocumentHistoryEntryFieldImplementation"><com.biomatters.date fieldName="Created"><![CDATA[1747383788434]]></com.biomatters.date></DocumentHistoryEntryField><DocumentHistoryEntryField class="com.biomatters.geneious.publicapi.documents.DocumentHistoryEntryFieldImplementation"><com.biomatters.user fieldName="User"><![CDATA[Igor.Kryvoruchko]]></com.biomatters.user></DocumentHistoryEntryField><DocumentHistoryEntryField class="com.biomatters.geneious.publicapi.documents.DocumentHistoryEntryFieldImplementation"><com.biomatters.geneiousVersion fieldName="Geneious Version"><![CDATA[7.1.9]]></com.biomatters.geneiousVersion></DocumentHistoryEntryField><DocumentHistoryEntryField class="com.biomatters.geneious.publicapi.documents.DocumentHistoryEntryFieldImplementation"><description fieldName="Imported from"><![CDATA[C:\Users\igor.kryvoruchko\Geneious 7.1 Data\temp\104\Clipboard Contents 8]]></description></DocumentHistoryEntryField></entryFields><entryFields><DocumentHistoryEntryField class="com.biomatters.geneious.publicapi.documents.DocumentHistoryEntryFieldImplementation"><com.biomatters.date fieldName="Saved"><![CDATA[1747383796006]]></com.biomatters.date></DocumentHistoryEntryField><DocumentHistoryEntryField class="com.biomatters.geneious.publicapi.documents.DocumentHistoryEntryFieldImplementation"><com.biomatters.user fieldName="User"><![CDATA[Igor.Kryvoruchko]]></com.biomatters.user></DocumentHistoryEntryField><DocumentHistoryEntryField class="com.biomatters.geneious.publicapi.documents.DocumentHistoryEntryFieldImplementation"><com.biomatters.geneiousVersion fieldName="Geneious Version"><![CDATA[7.1.9]]></com.biomatters.geneiousVersion></DocumentHistoryEntryField><DocumentHistoryEntryField class="com.biomatters.geneious.publicapi.documents.DocumentHistoryEntryFieldImplementation"><com.biomatters.autogeneratedEntry fieldName="" /></DocumentHistoryEntryField></entryFields><entryFields><DocumentHistoryEntryField class="com.biomatters.geneious.publicapi.documents.DocumentHistoryEntryFieldImplementation"><com.biomatters.date fieldName="Saved"><![CDATA[1747386323408]]></com.biomatters.date></DocumentHistoryEntryField><DocumentHistoryEntryField class="com.biomatters.geneious.publicapi.documents.DocumentHistoryEntryFieldImplementation"><com.biomatters.user fieldName="User"><![CDATA[Igor.Kryvoruchko]]></com.biomatters.user></DocumentHistoryEntryField><DocumentHistoryEntryField class="com.biomatters.geneious.publicapi.documents.DocumentHistoryEntryFieldImplementation"><com.biomatters.geneiousVersion fieldName="Geneious Version"><![CDATA[7.1.9]]></com.biomatters.geneiousVersion></DocumentHistoryEntryField><DocumentHistoryEntryField class="com.biomatters.geneious.publicapi.documents.DocumentHistoryEntryFieldImplementation"><com.biomatters.autogeneratedEntry fieldName="" /></DocumentHistoryEntryField></entryFields><entryFields><DocumentHistoryEntryField class="com.biomatters.geneious.publicapi.documents.DocumentHistoryEntryFieldImplementation"><com.biomatters.date fieldName="Saved"><![CDATA[1747386323425]]></com.biomatters.date></DocumentHistoryEntryField><DocumentHistoryEntryField class="com.biomatters.geneious.publicapi.documents.DocumentHistoryEntryFieldImplementation"><com.biomatters.user fieldName="User"><![CDATA[Igor.Kryvoruchko]]></com.biomatters.user></DocumentHistoryEntryField><DocumentHistoryEntryField class="com.biomatters.geneious.publicapi.documents.DocumentHistoryEntryFieldImplementation"><com.biomatters.geneiousVersion fieldName="Geneious Version"><![CDATA[7.1.9]]></com.biomatters.geneiousVersion></DocumentHistoryEntryField><DocumentHistoryEntryField class="com.biomatters.geneious.publicapi.documents.DocumentHistoryEntryFieldImplementation"><com.biomatters.autogeneratedEntry fieldName="" /></DocumentHistoryEntryField></entryFields><entryFields><DocumentHistoryEntryField class="com.biomatters.geneious.publicapi.documents.DocumentHistoryEntryFieldImplementation"><com.biomatters.date fieldName="Saved"><![CDATA[1747394304494]]></com.biomatters.date></DocumentHistoryEntryField><DocumentHistoryEntryField class="com.biomatters.geneious.publicapi.documents.DocumentHistoryEntryFieldImplementation"><com.biomatters.user fieldName="User"><![CDATA[Igor.Kryvoruchko]]></com.biomatters.user></DocumentHistoryEntryField><DocumentHistoryEntryField class="com.biomatters.geneious.publicapi.documents.DocumentHistoryEntryFieldImplementation"><com.biomatters.geneiousVersion fieldName="Geneious Version"><![CDATA[7.1.9]]></com.biomatters.geneiousVersion></DocumentHistoryEntryField><DocumentHistoryEntryField class="com.biomatters.geneious.publicapi.documents.DocumentHistoryEntryFieldImplementation"><com.biomatters.autogeneratedEntry fieldName="" /></DocumentHistoryEntryField></entryFields></DocumentHistory><sequenceViewOptions geneiousVersion="7.1.9" additionalXmlKey="sequenceViewOptions"><SequenceViewerState><zoom isMinimumZoom="true">0.07219123840332031</zoom><SequenceViewerSelectionState><selectedRegions /></SequenceViewerSelectionState><SequenceViewerLocation><sequenceNumber>0</sequenceNumber><residueNumber>6007</residueNumber><xOffset>0</xOffset><yOffset>-1</yOffset></SequenceViewerLocation></SequenceViewerState><translation><option name="frame">Frame1</option><option name="customComponent1" /><option name="relativeTo">sequence</option><childOption name="translationColors"><option name="colors">background1</option><option name="customComponent1" /><option name="customComponent2" /><option name="customComponent3" /><option name="foreground1DummyButton" /><option name="rasMolForegroundDummyButton">RasMol</option><option name="background1DummyButton" /><option name="hydrophobicityDummyButton">Hydrophobicity</option><option name="polarityDummyButton">Polarity</option><option name="rasMolBackgroundDummyButton">RasMol</option><option name="clustalProteinDummyButton">Clustal</option><option name="macCladeProteinDummyButton">MacClade</option><option name="backgroundAnimatedDummyButton">Animated :-)</option><option name="byAnnotationDummyButton">By Annotation</option><childOption name="foreground1"><option name="A">255,255,255;0,0,0;3,3,3</option><option name="C">255,255,255;175,161,1;250,230,4</option><option name="D">255,255,255;178,0,0;254,0,0</option><option name="E">255,255,255;255,0,255;255,0,255</option><option name="F">255,255,255;64,64,64;91,91,91</option><option name="G">255,255,255;107,142,35;152,202,50</option><option name="H">255,255,255;139,69,19;198,98,27</option><option name="I">255,255,255;46,139,87;65,198,124</option><option name="K">255,255,255;0,0,255;0,0,255</option><option name="L">255,255,255;176,48,96;251,68,137</option><option name="M">255,255,255;199,21,133;255,30,190</option><option name="N">255,255,255;0,178,178;0,254,254</option><option name="P">255,255,255;255,200,0;255,255,0</option><option name="Q">255,255,255;70,130,180;100,185,255</option><option name="R">255,255,255;95,158,160;135,225,228</option><option name="S">255,255,255;250,128,114;255,182,162</option><option name="T">255,255,255;244,164,96;255,234,137</option><option name="V">255,255,255;0,178,0;0,254,0</option><option name="W">255,255,255;178,122,122;254,174,174</option><option name="Y">255,255,255;0,100,0;0,142,0</option><option name="U">255,255,255;184,134,11;255,191,15</option><option name="O">255,255,255;0,0,0;3,3,3</option><option name="B">255,255,255;0,0,0;3,3,3</option><option name="Z">255,255,255;0,0,0;3,3,3</option><option name="J">255,255,255;0,0,0;3,3,3</option><option name="X">255,255,255;0,0,0;3,3,3</option><option name="?">255,255,255;0,0,0;3,3,3</option><option name="*">255,255,255;0,0,0;3,3,3</option><option name="-">255,255,255;0,0,0;3,3,3</option></childOption><childOption name="rasMolForeground"><option name="A">255,255,255;200,200,200;255,255,255</option><option name="C">255,255,255;230,230,0;255,255,0</option><option name="D">255,255,255;230,10,10;255,14,14</option><option name="E">255,255,255;230,10,10;255,14,14</option><option name="F">255,255,255;50,50,170;71,71,242</option><option name="G">255,255,255;235,235,235;255,255,255</option><option name="H">255,255,255;130,130,210;185,185,255</option><option name="I">255,255,255;15,130,15;21,185,21</option><option name="K">255,255,255;20,90,255;28,128,255</option><option name="L">255,255,255;15,130,15;21,185,21</option><option name="M">255,255,255;230,230,0;255,255,0</option><option name="N">255,255,255;0,220,220;0,255,255</option><option name="P">255,255,255;220,150,130;255,214,185</option><option name="Q">255,255,255;0,220,220;0,255,255</option><option name="R">255,255,255;20,90,255;28,128,255</option><option name="S">255,255,255;250,150,0;255,214,0</option><option name="T">255,255,255;250,150,0;255,214,0</option><option name="V">255,255,255;15,130,15;21,185,21</option><option name="W">255,255,255;180,90,180;255,128,255</option><option name="Y">255,255,255;50,50,170;71,71,242</option><option name="U">255,255,255;0,0,0;3,3,3</option><option name="O">255,255,255;0,0,0;3,3,3</option><option name="B">255,255,255;0,0,0;3,3,3</option><option name="Z">255,255,255;0,0,0;3,3,3</option><option name="J">255,255,255;0,0,0;3,3,3</option><option name="X">255,255,255;0,0,0;3,3,3</option><option name="?">255,255,255;0,0,0;3,3,3</option><option name="*">255,255,255;0,0,0;3,3,3</option><option name="-">255,255,255;0,0,0;3,3,3</option></childOption><childOption name="background1"><option name="A">192,192,192;0,0,0;192,192,192</option><option name="C">251,231,2;0,0,0;251,231,2</option><option name="D">255,120,120;0,0,0;255,120,120</option><option name="E">255,0,255;0,0,0;255,0,255</option><option name="F">240,230,140;0,0,0;240,230,140</option><option name="G">152,202,50;0,0,0;152,202,50</option><option name="H">255,140,38;0,0,0;255,140,38</option><option name="I">65,198,124;0,0,0;65,198,124</option><option name="K">135,206,250;0,0,0;135,206,250</option><option name="L">251,68,137;0,0,0;251,68,137</option><option name="M">255,42,255;0,0,0;255,42,255</option><option name="N">0,255,255;0,0,0;0,255,255</option><option name="P">255,255,0;0,0,0;255,255,0</option><option name="Q">100,185,255;0,0,0;100,185,255</option><option name="R">135,225,228;0,0,0;135,225,228</option><option name="S">255,182,162;0,0,0;255,182,162</option><option name="T">255,234,137;0,0,0;255,234,137</option><option name="V">0,255,0;0,0,0;0,255,0</option><option name="W">255,175,175;0,0,0;255,175,175</option><option name="Y">173,255,47;0,0,0;173,255,47</option><option name="U">255,191,15;0,0,0;255,191,15</option><option name="O">100,100,100;255,255,255;100,100,100</option><option name="B">100,100,100;255,255,255;100,100,100</option><option name="Z">100,100,100;255,255,255;100,100,100</option><option name="J">100,100,100;255,255,255;100,100,100</option><option name="X">100,100,100;255,255,255;100,100,100</option><option name="?">100,100,100;255,255,255;100,100,100</option><option name="*">0,0,0;170,170,170;0,0,0</option><option name="-">255,255,255;0,0,0;3,3,3</option></childOption><childOption name="hydrophobicity"><option name="A">157,0,98;255,255,255;157,0,98</option><option name="C">173,0,82;255,255,255;173,0,82</option><option name="D">7,0,248;255,255,255;7,0,248</option><option name="E">10,0,245;255,255,255;10,0,245</option><option name="F">255,0,0;255,255,255;255,0,0</option><option name="G">127,0,128;255,255,255;127,0,128</option><option name="H">42,0,213;255,255,255;42,0,213</option><option name="I">240,0,15;255,255,255;240,0,15</option><option name="K">72,0,183;255,255,255;72,0,183</option><option name="L">240,0,15;255,255,255;240,0,15</option><option name="M">188,0,67;255,255,255;188,0,67</option><option name="N">60,0,195;255,255,255;60,0,195</option><option name="P">181,0,74;255,255,255;181,0,74</option><option name="Q">64,0,191;255,255,255;64,0,191</option><option name="R">0,0,255;255,255,255;0,0,255</option><option name="S">91,0,164;255,255,255;91,0,164</option><option name="T">114,0,141;255,255,255;114,0,141</option><option name="V">210,0,45;255,255,255;210,0,45</option><option name="W">223,0,32;255,255,255;223,0,32</option><option name="Y">224,0,31;255,255,255;224,0,31</option><option name="U">100,100,100;255,255,255;100,100,100</option><option name="O">100,100,100;255,255,255;100,100,100</option><option name="B">100,100,100;255,255,255;100,100,100</option><option name="Z">100,100,100;255,255,255;100,100,100</option><option name="J">100,100,100;255,255,255;100,100,100</option><option name="X">100,100,100;255,255,255;100,100,100</option><option name="?">100,100,100;255,255,255;100,100,100</option><option name="*">0,0,0;170,170,170;0,0,0</option><option name="-">255,255,255;0,0,0;3,3,3</option></childOption><childOption name="polarity"><option name="A">175,161,1;255,255,255;175,161,1</option><option name="C">0,178,0;255,255,255;0,178,0</option><option name="D">178,0,0;255,255,255;178,0,0</option><option name="E">178,0,0;255,255,255;178,0,0</option><option name="F">175,161,1;255,255,255;175,161,1</option><option name="G">175,161,1;255,255,255;175,161,1</option><option name="H">0,0,178;255,255,255;0,0,178</option><option name="I">175,161,1;255,255,255;175,161,1</option><option name="K">0,0,178;255,255,255;0,0,178</option><option name="L">175,161,1;255,255,255;175,161,1</option><option name="M">175,161,1;255,255,255;175,161,1</option><option name="N">0,178,0;255,255,255;0,178,0</option><option name="P">175,161,1;255,255,255;175,161,1</option><option name="Q">0,178,0;255,255,255;0,178,0</option><option name="R">0,0,178;255,255,255;0,0,178</option><option name="S">0,178,0;255,255,255;0,178,0</option><option name="T">0,178,0;255,255,255;0,178,0</option><option name="V">175,161,1;255,255,255;175,161,1</option><option name="W">175,161,1;255,255,255;175,161,1</option><option name="Y">0,178,0;255,255,255;0,178,0</option><option name="U">0,178,0;255,255,255;0,178,0</option><option name="O">100,100,100;255,255,255;100,100,100</option><option name="B">100,100,100;255,255,255;100,100,100</option><option name="Z">100,100,100;255,255,255;100,100,100</option><option name="J">100,100,100;255,255,255;100,100,100</option><option name="X">100,100,100;255,255,255;100,100,100</option><option name="?">100,100,100;255,255,255;100,100,100</option><option name="*">0,0,0;170,170,170;0,0,0</option><option name="-">255,255,255;0,0,0;3,3,3</option></childOption><childOption name="rasMolBackground"><option name="A">200,200,200;0,0,0;200,200,200</option><option name="C">230,230,0;0,0,0;230,230,0</option><option name="D">230,10,10;0,0,0;230,10,10</option><option name="E">230,10,10;0,0,0;230,10,10</option><option name="F">50,50,170;0,0,0;50,50,170</option><option name="G">235,235,235;0,0,0;235,235,235</option><option name="H">130,130,210;0,0,0;130,130,210</option><option name="I">15,130,15;0,0,0;15,130,15</option><option name="K">20,90,255;0,0,0;20,90,255</option><option name="L">15,130,15;0,0,0;15,130,15</option><option name="M">230,230,0;0,0,0;230,230,0</option><option name="N">0,220,220;0,0,0;0,220,220</option><option name="P">220,150,130;0,0,0;220,150,130</option><option name="Q">0,220,220;0,0,0;0,220,220</option><option name="R">20,90,255;0,0,0;20,90,255</option><option name="S">250,150,0;0,0,0;250,150,0</option><option name="T">250,150,0;0,0,0;250,150,0</option><option name="V">15,130,15;0,0,0;15,130,15</option><option name="W">180,90,180;0,0,0;180,90,180</option><option name="Y">50,50,170;0,0,0;50,50,170</option><option name="U">100,100,100;0,0,0;100,100,100</option><option name="O">100,100,100;255,255,255;100,100,100</option><option name="B">100,100,100;255,255,255;100,100,100</option><option name="Z">100,100,100;255,255,255;100,100,100</option><option name="J">100,100,100;255,255,255;100,100,100</option><option name="X">100,100,100;255,255,255;100,100,100</option><option name="?">100,100,100;255,255,255;100,100,100</option><option name="*">0,0,0;170,170,170;0,0,0</option><option name="-">255,255,255;0,0,0;3,3,3</option></childOption><childOption name="clustalProtein"><option name="A">255,255,255;0,0,0;255,255,255</option><option name="C">255,255,255;0,0,0;255,255,255</option><option name="D">255,255,255;0,0,0;255,255,255</option><option name="E">255,255,255;0,0,0;255,255,255</option><option name="F">0,130,255;0,0,0;0,130,255</option><option name="G">255,165,0;0,0,0;255,165,0</option><option name="H">255,0,0;0,0,0;255,0,0</option><option name="I">0,178,0;0,0,0;0,178,0</option><option name="K">255,0,0;0,0,0;255,0,0</option><option name="L">0,178,0;0,0,0;0,178,0</option><option name="M">0,178,0;0,0,0;0,178,0</option><option name="N">255,255,255;0,0,0;255,255,255</option><option name="P">255,165,0;0,0,0;255,165,0</option><option name="Q">255,255,255;0,0,0;255,255,255</option><option name="R">255,0,0;0,0,0;255,0,0</option><option name="S">255,165,0;0,0,0;255,165,0</option><option name="T">255,165,0;0,0,0;255,165,0</option><option name="V">0,178,0;0,0,0;0,178,0</option><option name="W">0,130,255;0,0,0;0,130,255</option><option name="Y">0,130,255;0,0,0;0,130,255</option><option name="U">255,255,255;0,0,0;255,255,255</option><option name="O">100,100,100;255,255,255;100,100,100</option><option name="B">100,100,100;255,255,255;100,100,100</option><option name="Z">100,100,100;255,255,255;100,100,100</option><option name="J">100,100,100;255,255,255;100,100,100</option><option name="X">100,100,100;255,255,255;100,100,100</option><option name="?">100,100,100;255,255,255;100,100,100</option><option name="*">0,0,0;170,170,170;0,0,0</option><option name="-">255,255,255;0,0,0;255,255,255</option></childOption><childOption name="macCladeProtein"><option name="A">130,233,255;0,0,0;130,233,255</option><option name="C">255,171,255;0,0,0;255,171,255</option><option name="D">174,168,118;0,0,0;174,168,118</option><option name="E">191,185,136;0,0,0;191,185,136</option><option name="F">148,182,255;0,0,0;148,182,255</option><option name="G">227,6,176;0,0,0;227,6,176</option><option name="H">185,20,255;0,0,0;185,20,255</option><option name="I">79,155,255;0,0,0;79,155,255</option><option name="K">167,13,227;0,0,0;167,13,227</option><option name="L">0,18,184;170,170,170;0,18,184</option><option name="M">94,181,181;0,0,0;94,181,181</option><option name="N">255,0,12;0,0,0;255,0,12</option><option name="P">20,184,110;0,0,0;20,184,110</option><option name="Q">194,1,5;0,0,0;194,1,5</option><option name="R">214,138,255;0,0,0;214,138,255</option><option name="S">255,223,10;0,0,0;255,223,10</option><option name="T">176,21,26;0,0,0;176,21,26</option><option name="V">21,255,17;0,0,0;21,255,17</option><option name="W">21,255,17;0,0,0;21,255,17</option><option name="Y">235,144,134;0,0,0;235,144,134</option><option name="U">100,100,100;0,0,0;100,100,100</option><option name="O">100,100,100;255,255,255;100,100,100</option><option name="B">100,100,100;255,255,255;100,100,100</option><option name="Z">100,100,100;255,255,255;100,100,100</option><option name="J">100,100,100;255,255,255;100,100,100</option><option name="X">100,100,100;255,255,255;100,100,100</option><option name="?">100,100,100;255,255,255;100,100,100</option><option name="*">0,0,0;170,170,170;0,0,0</option><option name="-">255,255,255;0,0,0;3,3,3</option></childOption><childOption name="backgroundAnimated"><option name="movingSequences">true</option><option name="movingResidues">false</option><option name="differentFrequencyBases">false</option></childOption><childOption name="byAnnotation"><option name="secondaryScheme">Default</option><option name="alwaysUseForegroundFromDefaultScheme">false</option><option name="annotationCheckboxes">true</option></childOption></childOption></translation><liveAnnotators><option name="com.biomatters.plugins.featureFinder.FeatureFinder_NUCLEOTIDEOn">false</option><option name="customComponent1" /><option name="customComponent2" /><option name="customComponent3" /><option name="customComponent4" /><option name="customComponent5" /><option name="divider_1" /><option name="ORF_Annotation_GeneratorOn">false</option><option name="customComponent6" /><option name="customComponent7" /><option name="customComponent8" /><option name="customComponent9" /><option name="customComponent10" /><childOption name="com.biomatters.plugins.featureFinder.FeatureFinder_NUCLEOTIDE"><option name="customComponent1" /><option name="customComponent2" /><childOption name="com.biomatters.plugins.featureFinder.FeatureFinder_NUCLEOTIDE"><option name="similarity">100</option><option name="service">LocalDocuments/Sample Documents/PlasMapper Features</option><option name="name">[]</option><option name="wordSize">10</option><option name="searchSubfolders">true</option><option name="includeTruncatedAnnotations">true</option><option name="gateway">true</option></childOption></childOption><childOption name="ORF_Annotation_Generator"><option name="customComponent1" /><option name="customComponent2" /><childOption name="ORF_Annotation_Generator"><option name="MinimumORFSize">100</option><option name="Genetic code">universal</option><option name="startCodons">TTG, ATG, CTG</option><option name="includeInteriors">false</option><option name="assumeStartStopOutside">false</option></childOption></childOption></liveAnnotators><restrictionSites><option name="com.biomatters.plugins.restrictionAnalysis.RestrictionSiteAnnotationGeneratorOn">false</option><option name="customComponent1" /><option name="customComponent2" /><option name="customComponent3" /><option name="customComponent4" /><option name="divider_1" /><option name="customComponent5" /><childOption name="com.biomatters.plugins.restrictionAnalysis.RestrictionSiteAnnotationGenerator"><option name="customComponent1" /><option name="customComponent2" /><childOption name="com.biomatters.plugins.restrictionAnalysis.RestrictionSiteAnnotationGenerator"><option name="enzymeSetDocument">commonly_used_enzymes</option><option name="doRestrictCutters">true</option><option name="minCutters">4</option><option name="doRestrictPalindromes">false</option><option name="restrictPalindromes">palindromic</option><option name="doRestrictHitters">false</option><option name="hits">(1, 2)</option><option name="targetRegionType">anywhere</option><option name="excluded">(1, 2)</option><option name="grabExcludeRangeOption">[1,12012)</option><option name="selectedEnzymes">-1</option><option name="lastSelectedDocumentIdentifer">default</option><option name="customComponent1" /></childOption></childOption></restrictionSites></sequenceViewOptions></additionalXml></geneiousDocument>
<geneiousDocument class="com.biomatters.geneious.publicapi.implementations.sequence.DefaultNucleotideSequence" version="1.3-11" revisionNumber="16" geneiousVersion="7.1.9" geneiousVersionMinimum="7.1" PluginDocument_FormatLastChanged="7.1" PluginDocument_FormatLastExtended="7.1" PluginDocument_OldestVersionSerializableTo="6.0" collection="Gene and altORF models Part 2/MtrunA17_Chr1g0198151" isReferenceOnly="false"><hiddenFields><descendant_operation_record_documents type="list"><descendant_operation_record_documents type="int">0</descendant_operation_record_documents><descendant_operation_record_documents type="int">1</descendant_operation_record_documents><descendant_operation_record_documents type="int">2</descendant_operation_record_documents></descendant_operation_record_documents><cache_urn type="urn">urn:local:.:4y-jdaap4k</cache_urn><nucleotideSequenceWithQualityCount type="int">0</nucleotideSequenceWithQualityCount><description>len=6376 begin=45221740 type=mRNA chr=MtrunA17Chr1 end=45233751 gn=MtDME strand=+ def=DEMETER (DNA demethylase)</description><override_cache_name>MtrunA17_Chr1g0198151 cDNA</override_cache_name><override_originalLocation>LocalDocuments/Paper 5</override_originalLocation><cache_plugin_document_urn></cache_plugin_document_urn><weak_referenced_documents type="list"><weak_referenced_documents type="int">0</weak_referenced_documents><weak_referenced_documents type="int">1</weak_referenced_documents><weak_referenced_documents type="int">2</weak_referenced_documents></weak_referenced_documents><cache_name>MtrunA17_Chr1g0198151 cDNA</cache_name><override_modified_date type="date">1747394305112</override_modified_date><cache_created type="date">1747383808539</cache_created><referenced_documents type="list"><referenced_documents>urn:local:.:8-jdaap4j@0</referenced_documents><referenced_documents>urn:local:.:a-jdaap4j@0</referenced_documents><referenced_documents>urn:local:.:9-jdaap4j@0</referenced_documents></referenced_documents><trimmedSequencesCount type="int">0</trimmedSequencesCount></hiddenFields><fields><document_size type="bytes">7492</document_size><molType>DNA</molType><sequence_residues>TCTTACTCCTCTTTCCCTCTCTCTCTCTCTCTCTAACTTACTCTGTTTGATTCCAGCATTGACTATACTTTGTGTCTTGTGAGGCATTCTGTGTGTGTTTTAATGCCATTTTTGTCATTTCATGTTCATGTTTTACATAACTATCATATAATAAAATGAATGTAAGAACATAATTCATACAAAGTTTTTACGTGTAGTCTTCATTTTAGAGATTCTGAAGATTCTGTTTATAAATACTTTATAGTGACAAAATCTCATATATTATATGAAATTTTAATTTTTGTAACTATAGTGAGATTCATAACAACCAAAAAAAATCTTCTTAAGGAATTGTGTGCTGGATACTTGTGTTTTCAATATTACTGTCCATTAGTTATTCAACAGTTTCCATGTTCAAGTCATTCATTTCATCATTTAAAGCAGTGGCTAAGGTGAGGAATGTGTTGAAGGGATTATAGCATATTGGAATTGTTTTGAGTTAAACAATGGGGTAATACAGA</sequence_residues><sequence_length type="int">6376</sequence_length><topology>linear</topology><modified_date type="date">1747383808539</modified_date></fields><notes><note code="importedFrom" type="note"><filename>Clipboard Contents 9</filename><path>C:\Users\igor.kryvoruchko\Geneious 7.1 Data\temp\119</path></note></notes><displayableFields><value class="com.biomatters.core.documents.Field"><field><name>Extra-chromosome replication</name><description>Extra-chromosome replication</description><code>vNTEXTCHREPL</code><type>java.lang.String</type><constraints /></field></value><value class="com.biomatters.core.documents.Field"><field><name>Replicon type</name><description>Replicon type</description><code>vNTREPLTYPE</code><type>java.lang.String</type><constraints /></field></value><value class="com.biomatters.core.documents.Field"><field><name>Genetic Source</name><description>The Source of the Genetic material</description><code>GeneticSource</code><type>java.lang.String</type><constraints /></field></value><value class="com.biomatters.core.documents.Field"><field><name>isolate</name><description>individual isolate from which the sequence was obtained</description><code>isolate</code><visible>false</visible><editable>true</editable><type>java.lang.String</type><constraints /></field></value><value class="com.biomatters.core.documents.Field"><field><name>db_xref</name><description>database cross-reference: pointer to related information in  another database.</description><code>db_xref</code><visible>false</visible><editable>true</editable><type>java.lang.String</type><constraints /></field></value><value class="com.biomatters.core.documents.Field"><field><name>haplotype</name><description>name for a combination of alleles that are linked together on the same physical chromosome. In the absence of recombination, each haplotype is inherited as a unit, and may be used to track gene flow in populations.</description><code>haplotype</code><visible>false</visible><editable>true</editable><type>java.lang.String</type><constraints /></field></value><value class="com.biomatters.core.documents.Field"><field><name>country</name><description>locality of isolation of the sequenced organism indicated in terms of political names for nations, oceans or seas, followed by regions and localities</description><code>country</code><visible>false</visible><editable>true</editable><type>java.lang.String</type><constraints /></field></value><value class="com.biomatters.core.documents.Field"><field><name>Input Document</name><description>Document that was used as an input to create this document. See document history for more details.</description><code>inputDocument</code><type>java.lang.String</type><constraints /></field></value><value class="com.biomatters.core.documents.Field"><field enumeratedType="true"><name>Type of Sequence</name><description>What type of sequence this is</description><code>sequenceType</code><editable>true</editable><type>java.lang.String</type><valueSet><value>Vector</value><value>Reference</value><value>Part</value></valueSet><constraints /></field></value><value class="com.biomatters.core.documents.Field"><field><name>SequenceListOrderingRevisionNumber</name><description>A special revision number incremented each time the sequence list is reordered</description><code>sequenceListOrderingRevisionNumber</code><visible>false</visible><type>java.lang.Integer</type><constraints /></field></value><value class="com.biomatters.core.documents.Field"><field enumeratedType="true"><name>Oligo Type</name><description>The type of oligonulceotide, one of: Primer and Probe</description><code>oligoType</code><visible>false</visible><type>java.lang.String</type><valueSet><value>Primer</value><value>Probe</value></valueSet><constraints /></field></value><value class="com.biomatters.core.documents.Field"><field><name>Tm</name><description>Melting point of the oligonucleotide (in degrees celcius)</description><code>meltingPoint</code><type>java.lang.Double</type><constraints /></field></value><value class="com.biomatters.core.documents.Field"><field><name>%GC</name><description>Percent GC content of the oligonucleotide</description><code>percentGc</code><visible>false</visible><type>com.biomatters.geneious.publicapi.implementations.Percentage</type><constraints /></field></value><value class="com.biomatters.core.documents.Field"><field><name>Hairpin</name><description>Temperature below which the oligo will form a hairpin</description><code>hairpin</code><visible>false</visible><type>java.lang.Double</type><constraints /></field></value><value class="com.biomatters.core.documents.Field"><field><name>Primer-Dimer</name><description>Temperature below which the oligo will bind to another copy of itself</description><code>primerDimer</code><visible>false</visible><type>java.lang.Double</type><constraints /></field></value><value class="com.biomatters.core.documents.Field"><field><name>E Value</name><description>E Value</description><code>evalue</code><type>com.biomatters.geneious.publicapi.implementations.EValue</type><constraints /></field></value><value class="com.biomatters.core.documents.Field"><field><name>Grade</name><description>A weighted score for the hit comprised of the E value, the pairwise identity, and the coverage</description><code>grade</code><type>com.biomatters.geneious.publicapi.implementations.Percentage</type><constraints /></field></value><value class="com.biomatters.core.documents.Field"><field><name>Query</name><description>Name of query sequence</description><code>query</code><visible>false</visible><type>java.lang.String</type><constraints /></field></value><value class="com.biomatters.core.documents.Field"><field><name>Query start</name><description>Position of the start of the hit in the query sequence</description><code>queryStart</code><type>java.lang.Integer</type><constraints /></field></value><value class="com.biomatters.core.documents.Field"><field><name>Query end</name><description>Position of the end of the hit in the query sequence</description><code>queryEnd</code><type>java.lang.Integer</type><constraints /></field></value><value class="com.biomatters.core.documents.Field"><field><name>Hit start</name><description>Position of the start of the hit in the database sequence</description><code>hitStart</code><type>java.lang.Integer</type><constraints /></field></value><value class="com.biomatters.core.documents.Field"><field><name>Hit end</name><description>Position of the end of the hit in the database sequence</description><code>hitEnd</code><type>java.lang.Integer</type><constraints /></field></value><value class="com.biomatters.core.documents.Field"><field><name>Bit-Score</name><description>The Bit-Score for the hit</description><code>bitscore</code><type>java.lang.Double</type><constraints /></field></value><value class="com.biomatters.core.documents.Field"><field><name>Database</name><description>The Database that this hit came from</description><code>database</code><visible>false</visible><type>java.lang.String</type><constraints /></field></value><value class="com.biomatters.core.documents.Field"><field><name>Original Query Frame</name><description>The frame for the query, as returned from blast</description><code>originalQueryFrame</code><type>java.lang.String</type><constraints /></field></value><value class="com.biomatters.core.documents.Field"><field><name>Query coverage</name><description>The percentage of the query sequence covered by this hit</description><code>queryCoverage</code><type>com.biomatters.geneious.publicapi.implementations.Percentage</type><constraints /></field></value><value class="com.biomatters.core.documents.Field"><field><name>chromosome</name><description>chromosome (e.g. Chromosome number) from which the sequence was obtained</description><code>chromosome</code><visible>false</visible><editable>true</editable><type>java.lang.String</type><constraints /></field></value><value class="com.biomatters.core.documents.Field"><field><name>map</name><description>genomic map position of feature</description><code>map</code><visible>false</visible><editable>true</editable><type>java.lang.String</type><constraints /></field></value><value class="com.biomatters.core.documents.Field"><field><name>strain</name><description>strain from which sequence was obtained</description><code>strain</code><visible>false</visible><editable>true</editable><type>java.lang.String</type><constraints /></field></value><value class="com.biomatters.core.documents.Field"><field><name>Alignment options</name><description>Options used in the alignment of sequences before tree construction</description><code>alignment_options</code><visible>false</visible><type>java.lang.String</type><constraints /></field></value><value class="com.biomatters.core.documents.Field"><field><name>Taxa ID</name><description>The Identification number of the Taxa</description><code>TaxID</code><visible>false</visible><type>java.lang.String</type><constraints /></field></value><value class="com.biomatters.core.documents.Field"><field><name>Molecular Weight (kDa)</name><description>Molecular Weight (kDa, single strand if DNA)</description><code>Molecular Weight (kDa)</code><type>java.lang.Double</type><constraints /></field></value><value class="com.biomatters.core.documents.Field"><field><name>Path (Imported From)</name><description></description><code>importedFrom.path</code><editable>true</editable><type>java.lang.String</type><constraints /></field></value><value class="com.biomatters.core.documents.Field"><field><name>Filename (Imported From)</name><description></description><code>importedFrom.filename</code><editable>true</editable><type>java.lang.String</type><constraints /></field></value><value class="com.biomatters.core.documents.Field"><field><name>sub_species</name><description>name of sub-species of organism from which sequence was obtained</description><code>sub_species</code><visible>false</visible><editable>true</editable><type>java.lang.String</type><constraints /></field></value><value class="com.biomatters.core.documents.Field"><field><name>sex</name><description>sex of the organism from which the sequence was obtained; sex is used for eukaryotic organisms that undergo meiosis and have sexually dimorphic gametes</description><code>sex</code><visible>false</visible><editable>true</editable><type>java.lang.String</type><constraints /></field></value><value class="com.biomatters.core.documents.Field"><field><name>tissue_type</name><description>tissue type from which the sequence was obtained</description><code>tissue_type</code><visible>false</visible><editable>true</editable><type>java.lang.String</type><constraints /></field></value><value class="com.biomatters.core.documents.Field"><field><name>dev_stage</name><description>if the sequence was obtained from an organism in a specific  developmental stage, it is specified with this qualifier</description><code>dev_stage</code><visible>false</visible><editable>true</editable><type>java.lang.String</type><constraints /></field></value><value class="com.biomatters.core.documents.Field"><field><name>Is Forward Read</name><description>Whether this read is in the forward direction</description><code>isForwardRead</code><type>java.lang.Boolean</type><constraints /></field></value><value class="com.biomatters.core.documents.Field"><field><name>Species</name><description>Species</description><code>3</code><visible>false</visible><type>java.lang.String</type><constraints /></field></value><value class="com.biomatters.core.documents.Field"><field><name>Voucher Number</name><description>Voucher Number</description><code>4</code><type>java.lang.String</type><constraints /></field></value><value class="com.biomatters.core.documents.Field"><field><name>Collector</name><description>Collector</description><code>5</code><type>java.lang.String</type><constraints /></field></value><value class="com.biomatters.core.documents.Field"><field><name>Date</name><description>Date</description><code>6</code><type>java.lang.String</type><constraints /></field></value><value class="com.biomatters.core.documents.Field"><field><name>Locality</name><description>Locality</description><code>7</code><type>java.lang.String</type><constraints /></field></value><value class="com.biomatters.core.documents.Field"><field><name>Genus</name><description>Genus</description><code>1</code><visible>false</visible><type>java.lang.String</type><constraints /></field></value><value class="com.biomatters.core.documents.Field"><field><name>Species</name><description>Species</description><code>2</code><visible>false</visible><type>java.lang.String</type><constraints /></field></value><value class="com.biomatters.core.documents.Field"><field><name>SampleID</name><description>SampleID</description><code>0</code><type>java.lang.String</type><constraints /></field></value><value class="com.biomatters.core.documents.Field"><field><name>Collection Site Description</name><description>Collection Site Description</description><code>8</code><type>java.lang.String</type><constraints /></field></value><value class="com.biomatters.core.documents.Field"><field><name>Collection Site Description</name><description>Collection Site Description</description><code>9</code><type>java.lang.String</type><constraints /></field></value><value class="com.biomatters.core.documents.Field"><field><name>Organelle</name><description>Organelle</description><code>16</code><type>java.lang.String</type><constraints /></field></value><value class="com.biomatters.core.documents.Field"><field><name>trnLF</name><description>trnLF</description><code>10</code><type>java.lang.String</type><constraints /></field></value><value class="com.biomatters.core.documents.Field"><field><name>Annotation Information_trnLF</name><description>Annotation Information_trnLF</description><code>11</code><type>java.lang.String</type><constraints /></field></value><value class="com.biomatters.core.documents.Field"><field><name>Molecule Type</name><description>Molecule Type</description><code>12</code><type>java.lang.String</type><constraints /></field></value><value class="com.biomatters.core.documents.Field"><field><name>Source</name><description>Source</description><code>13</code><type>java.lang.String</type><constraints /></field></value><value class="com.biomatters.core.documents.Field"><field><name>Organelle</name><description>Organelle</description><code>15</code><type>java.lang.String</type><constraints /></field></value><value class="com.biomatters.core.documents.Field"><field><name>Taxonomy</name><description>Taxonomy</description><code>14</code><visible>false</visible><type>java.lang.String</type><constraints /></field></value><value class="com.biomatters.core.documents.Field"><field><name>HQ%</name><description>The percentage of untrimmed bases in a chromatogram that are high quality</description><code>highQualityPercent</code><type>com.biomatters.geneious.publicapi.implementations.Percentage</type><constraints /></field></value><value class="com.biomatters.core.documents.Field"><field><name>LQ%</name><description>The percentage of untrimmed bases in a chromatogram that are low quality</description><code>lowQualityPercent</code><visible>false</visible><type>com.biomatters.geneious.publicapi.implementations.Percentage</type><constraints /></field></value><value class="com.biomatters.core.documents.Field"><field><name>isolation_source</name><description>describes the physical, environmental and/or local geographical source of the biological sample from which the sequence was derived</description><code>isolation_source</code><visible>false</visible><editable>true</editable><type>java.lang.String</type><constraints /></field></value><value class="com.biomatters.core.documents.Field"><field><name>culture_collection</name><description>institution code and identifier for the culture from which the nucleic acid sequenced was obtained, with optional collection code.</description><code>culture_collection</code><visible>false</visible><editable>true</editable><type>java.lang.String</type><constraints /></field></value><value class="com.biomatters.core.documents.Field"><field><name>note</name><description>any comment or additional information</description><code>note</code><visible>false</visible><editable>true</editable><type>java.lang.String</type><constraints /></field></value><value class="com.biomatters.core.documents.Field"><field><name>sub_strain</name><description>name or identifier of a genetically or otherwise modified  strain from which sequence was obtained, derived from a parental strain (which should be annotated in the /strain qualifier).sub_strain from which sequence was obtained</description><code>sub_strain</code><visible>false</visible><editable>true</editable><type>java.lang.String</type><constraints /></field></value><value class="com.biomatters.core.documents.Field"><field><name>serotype</name><description>serological variety of a species characterized by its antigenic properties</description><code>serotype</code><visible>false</visible><editable>true</editable><type>java.lang.String</type><constraints /></field></value><value class="com.biomatters.core.documents.Field"><field><name>Summary ID</name><description>The genbank ID of the summary sequence this sequence was built from</description><code>SummaryId</code><visible>false</visible><type>java.lang.String</type><constraints /></field></value><value class="com.biomatters.core.documents.Field"><field><name>tree taxon</name><description></description><code>taxon</code><type>java.lang.String</type><constraints /></field></value><value class="com.biomatters.core.documents.Field"><field><name>host</name><description>natural (as opposed to laboratory) host to the organism from which sequenced molecule was obtained</description><code>host</code><visible>false</visible><editable>true</editable><type>java.lang.String</type><constraints /></field></value><value class="com.biomatters.core.documents.Field"><field><name># Nucleotide Sequences With Quality</name><description>The number of nucleotide sequences in an alignment or set of sequences that have quality data</description><code>nucleotideSequenceWithQualityCount</code><visible>false</visible><type>java.lang.Integer</type><constraints /></field></value><value class="com.biomatters.core.documents.Field"><field><name>plasmid</name><description>name of naturally occurring plasmid from which the sequence was  obtained, where plasmid is defined as an independently replicating genetic unit that cannot be described by /chromosome or /segment</description><code>plasmid</code><visible>false</visible><editable>true</editable><type>java.lang.String</type><constraints /></field></value><value class="com.biomatters.core.documents.Field"><field><name>specimen_voucher</name><description>identifier for the specimen from which the nucleic acid sequenced was obtained</description><code>specimen_voucher</code><visible>false</visible><editable>true</editable><type>java.lang.String</type><constraints /></field></value><value class="com.biomatters.core.documents.Field"><field><name>clone</name><description>clone from which the sequence was obtained</description><code>clone</code><visible>false</visible><editable>true</editable><type>java.lang.String</type><constraints /></field></value><value class="com.biomatters.core.documents.Field"><field><name>cell_type</name><description>cell type from which the sequence was obtained</description><code>cell_type</code><visible>false</visible><editable>true</editable><type>java.lang.String</type><constraints /></field></value><value class="com.biomatters.core.documents.Field"><field><name>lab_host</name><description>scientific name of the laboratory host used to propagate the source organism from which the sequenced molecule was obtained</description><code>lab_host</code><visible>false</visible><editable>true</editable><type>java.lang.String</type><constraints /></field></value><value class="com.biomatters.core.documents.Field"><field><name>clone_lib</name><description>clone library from which the sequence was obtained</description><code>clone_lib</code><visible>false</visible><editable>true</editable><type>java.lang.String</type><constraints /></field></value><value class="com.biomatters.core.documents.Field"><field><name>Filename</name><description></description><code>filename</code><editable>true</editable><type>java.lang.String</type><constraints /></field></value><value class="com.biomatters.core.documents.Field"><field><name>Path</name><description></description><code>path</code><editable>true</editable><type>java.lang.String</type><constraints /></field></value><value class="com.biomatters.core.documents.Field"><field><name>cell_line</name><description>cell line from which the sequence was obtained</description><code>cell_line</code><visible>false</visible><editable>true</editable><type>java.lang.String</type><constraints /></field></value><value class="com.biomatters.core.documents.Field"><field><name>collection_date</name><description>date that the specimen was collected</description><code>collection_date</code><visible>false</visible><editable>true</editable><type>java.lang.String</type><constraints /></field></value><value class="com.biomatters.core.documents.Field"><field><name>segment</name><description>name of viral or phage segment sequenced</description><code>segment</code><visible>false</visible><editable>true</editable><type>java.lang.String</type><constraints /></field></value><value class="com.biomatters.core.documents.Field"><field><name>Created</name><description>Created</description><code>Created_string</code><type>java.lang.String</type><constraints /></field></value><value class="com.biomatters.core.documents.Field"><field><name>Host Organism</name><description>Host Organism</description><code>Host Organism</code><type>java.lang.String</type><constraints /></field></value><value class="com.biomatters.core.documents.Field"><field><name>cultivar</name><description>cultivar (cultivated variety) of plant from which sequence was  obtained.</description><code>cultivar</code><visible>false</visible><editable>true</editable><type>java.lang.String</type><constraints /></field></value><value class="com.biomatters.core.documents.Field"><field><name>barcode</name><description>Document's barcode</description><code>barcode.code</code><type>java.lang.String</type><constraints /></field></value><value class="com.biomatters.core.documents.Field"><field><name>plateloc</name><description>Document's plate location</description><code>plateloc.code</code><type>java.lang.String</type><constraints /></field></value><value class="com.biomatters.core.documents.Field"><field><name>Other Aliases</name><description>Other Names that this gene is known by</description><code>OtherAliases</code><type>java.lang.String</type><constraints /></field></value><value class="com.biomatters.core.documents.Field"><field><name>Rough Temperature (°C)</name><description>Rough Melting Temperature (°C)</description><code>roughTm</code><visible>false</visible><type>java.lang.Double</type><constraints /></field></value></displayableFields><originalElement><XMLSerialisableRootElement annotationsRevision="3" charSequenceValidated="true"><created type="date">1747383808539</created><name>MtrunA17_Chr1g0198151 cDNA</name><description>len=6376 begin=45221740 type=mRNA chr=MtrunA17Chr1 end=45233751 gn=MtDME strand=+ def=DEMETER (DNA demethylase)</description><sequenceAnnotations><annotation><description>MtrunA17_Chr1g0198151_3F_4896-5075_180</description><type>altORF</type><intervals><interval><minimumIndex>4896</minimumIndex><maximumIndex>5075</maximumIndex><direction>leftToRight</direction></interval></intervals><qualifiers><qualifier><name>created by</name><value>User</value></qualifier><qualifier><name>modified by</name><value>User</value></qualifier></qualifiers></annotation><annotation><description /><type>refORF</type><intervals><interval><minimumIndex>631</minimumIndex><maximumIndex>5979</maximumIndex><direction>leftToRight</direction></interval></intervals><qualifiers><qualifier><name>created by</name><value>User</value></qualifier></qualifiers></annotation></sequenceAnnotations><charSequence>TCTTACTCCTCTTTCCCTCTCTCTCTCTCTCTCTAACTTACTCTGTTTGATTCCAGCATTGACTATACTTTGTGTCTTGTGAGGCATTCTGTGTGTGTTTTAATGCCATTTTTGTCATTTCATGTTCATGTTTTACATAACTATCATATAATAAAATGAATGTAAGAACATAATTCATACAAAGTTTTTACGTGTAGTCTTCATTTTAGAGATTCTGAAGATTCTGTTTATAAATACTTTATAGTGACAAAATCTCATATATTATATGAAATTTTAATTTTTGTAACTATAGTGAGATTCATAACAACCAAAAAAAATCTTCTTAAGGAATTGTGTGCTGGATACTTGTGTTTTCAATATTACTGTCCATTAGTTATTCAACAGTTTCCATGTTCAAGTCATTCATTTCATCATTTAAAGCAGTGGCTAAGGTGAGGAATGTGTTGAAGGGATTATAGCATATTGGAATTGTTTTGAGTTAAACAATGGGGTAATACAGAAATGTCTATGATTGCTTTTGGATTTTGATGATTTCATGCAAAATCCAACATAAGTAAAATAGAGTCTGCAATATTCCTAAACTGTAGAATTTAGCTCAATTCACATAATCAAGCAAAGAAATTTCTTCAGATGAATGAACAACAAAACAACAGGATTTCAATAATGAACTTCGGACAACAGCTTTTGGGTCAAGATGGGAACCAATTTCAAACGAACAGTGCATGGGTACCTATCACCCCTGAAAAGCCCATTCAAATAAGATCTAACACAGCATCAGACTGGCAAGCAGACCAAATGAGAAGAGCGAATTATCAAGAATTTCCTGTACCTGGAAGAGACTACATGAATGAGACACTGATGCATTACCATGGAGCTTATCAGAATCCCCATCTCATAGGGCAGACAGGTCAAATTGGAGAGTACAACAATTTTGGCGGCATCTCAGTCAATAGAAACAATGCTAGCAATCACATTGCAGGCTCCTACAATCAGGCACAGCATTATGAGAGCAACGGATTTAACAATAATACATTGGAACAACTGCTCAAGAAGAATGCAACTGATATAGCTACTGCTAACATGAATTTGGATACAAGTATCAGTATGGCAGCAAGAAATCCACTGCTACCAAAATTTTATCCTCAGTCTAGCAGTGGTGCGAGTTATTCCTACGCAGCTTCAAACAATGTGTATACAGAAGCAACTGGACTTATCACTCCAAATAGGAATTTTGAATTTAGTGGCAGCAACACAGACAATTTGCTCAACAATAATATTCACTGCTCAGTCTCAAACCAACTGAACGGCATTTTCTCTGAAGCATCCTATGGTCAAACTTTTCCTGAGCCTTATATGAACTATGTGCCAAATGCAGAAGCTCATGCTACCACTAGTTTCACCAATTACCTCCAATCAATACCAGAAACAGTGGATCAGCTCAAGTTTGTGGAAAACCAGATTTGTCCTGTTCCAGATTACACGGTAGCTGAAAGCACAAGTCATGAGAAAGATTTCGTTCCATGCACAGAGAATGAAATCCAAGAATATAGTGATGGGCTTCTACAGCAAATTGTAGATTCTTCATCAGCAATAACCTCTACAACACAGGGGGATCAGAAAGCTTCTGTCAGCAACATCTGTGACAATGGAAGTAATGAGATTTTTGACCTGAACAAGACACCTGAGCAGAAATTACCTAGGCGCAGAAAGCATAGGCCAAAGGTAATTAGAGAGGCCAAGCCCAAAAAAAATACAAATCATGCAAGTCAAAAGACAGAGATTAAGGAAACCCCGCGCAGAAAAAGAAAGAATGTCTCAGAAACTGCAGAAACACCGAAGGCAGATGTCATAAAAGACATTTGTGATTCAACTGCCGCAACTACAAAATCCTGCAGGAAAGCTCTAAATTTTGACTTAGAAAATAGTTCAAATGAAAGCCAGAGCAGCAAGGTTTTTCAGGAAGAGATGCATAGTGGAGCAAGTAAGAAGTACAATACAAACTCAGCTTTGACAATCAGCCAGCAGGATGAACTTGGAGTAGAAAACTCGCAAGCCAGGAACACAAATGATATCACATTTCTATTGGAAGGAAATGTAACAAATTGTTTCTTGTCGGAAAGGGAATCAACCATAACCTTGTCCAAAACTACAGAACAGCAGATAGCAAAATTTTCAGTCACTGAGAAAGGTCCAGCACAAGGAAATTCTGGTTTAAGGGAAGAAAGGAATAGTGGGTGCATGCAGCAATACATTAATGCAAATGAAACTGACAACACTCTCTTACAATCAGAAACATGTTTTGAGAACACTCAGGAAACAGGGGAATTGATTTTTGAAAATATGTTCCAGTTGCCTAACATTCTATCCAATTCCACTGAAGCAAAGGGTTCCAAGAGAAAGTATTCCAAAAGCACCAAGAACCAACATAACTCGGCCAAAAATCCACTTGGTACTACCTTGTGCCAAGAGATTTCACAAGTGGATGGAAACTTCAAAGGTGCAACTCTTGCCACAGGTTTGTTAAAAAATAAAAGGAAAAGAACTCAAAAACTCCAATCAAAAGTTCGCAGAGGATCTTCCAGCCAAAGAAAGCCTAAAGATGATTCACAGAAAGTAAGAAAAAATGAAAAAAAGGGGGTTCAATCACATAATGAAGTAATGCCAAACAGCTGTATTGAAAGCAGTGTACTTGTAGAGAAGCAAAACAGTGGAGCCAGCACTGGTGATTCATTTGCTATCTCAGGGGAACCGCACCAGATACATTCCACCCTGGTAGACAACATAATTTGCCAACTCAATAGTCTCAGTCTCAACGAGGGCAACAGATCAGAGAGGGAAGAACAAAAAGCACTTGTCCCATATAAGGGAGATGGTTCTATTGTACCCTACCAAGAATTTGAATTTGGAAAGAAACATAAACCAAGGCCTAAAGTGGACCTTGATCCAGAAACAGAGAGAACCTGGAAACTGTTGATGGGGATCGAAGGAAGTGAAGACCTTGAAGGAACTGACAAGAAAAAGGAGAAGTGGTGGGAAGAGGAAAGAAATGTATTCCGTGGACGAGCTGATTCCTTCATTGCACGGATGCATCTTGTTCAAGGAGATAGACGCTTTTCAAAGTGGAAAGGATCTGTGGTTGACTCGGTGATCGGTGTTTTTCTCACTCAGAATGTCTCAGACCATCTTTCAAGCTCTGCCTTTATGTCTTTAGCAGCAAGGTTTCCTCTTAAATCAAAAAGCAGCCAGAGAACATACGATATTGTTGTCACAGACCCATCGGTTGAAGAGCCACAACACTGCATAGTAAACCCAGTTGACTCAATAGCATCATATGAAAGAGGAACATTAAATCCACCAACCTACTATATCGACTTTGAGAAGCCACATCATACAGGAGAGTATTGGAGAGACAGGGAAACTTCAAGGATAAACGAGAGCCTAATACAGCCAAATAATCATAGCTCAGAGGAAGAACTCTTATCATCACAAGATTCTCTTGACTCCTCAGTTACTCAAGATACCAGAATTAGAACCAATTCAAAATCAGAAGTACGTAACAGTGGCCGTGAACCCAGCAGGGATCAGTTCTTAACTTCAAATTCTTTACAGGTAGGAAAGGCCACTATGTTTCAGGAATTTTACCATAGTGTAAACGGAGTATCACTATTTGACGAGAGCGCCAATGGAAAGCTGCAACAACAACATGTGAAACAAAGTTCAAGAGTAGGCAGTAATGATATTCACAGTTTCCACTCAGCATCTGGTCATCCCTGCAGCTTTGGTTATCCACAAAAGCAACAACTACCTGTAGCTCCTCCAACAGACTATGAGTCATATTACTCATACATACAGGGTCTGAACACTTTTCAAATGAATGGTGAGGAGTTTTCTTGGCCTGAAACTGTTTCCATACACAGTGAATTTCAAGACAACAATTATATGAGATTTGGCATCAAGGGAGTAGGAGATAGTGTGGATAAACCCACTGAGATGCAGCGTGGAAATGGAACATTAGGGTCTTCAGTCCCTATAGGAGATACTTCTCAATCCATATCTCATACAAATTATAATCAACCTTCACCTAACCATCACTTTGTGAGTCAGAAAACCTTCCAGTCAGAGGGCGGAACATATGCAGAATCATCAAATACTTCTCACATATTGGGTAAAGATCATGCAGAGAACGATCACAGCAATACACTTACGTATGCAGAAGAAGTTTTTGACAGTGAAAAAATTATATCCACGGAGCAAGTATGTTCTGATAATATTCAAGCTAAACCAAAGGCAGGGAAGCAAGTTTATTCTCCAGGCAAAAAAGACAAAGATGGAAAACTCAAGGTGCGAAAAGCAAGGAAAACGAAACCTGAGGCCAACAAAAAGCCTGCAGAAGACTGGGACAATCTAAGGAAGGACGTACATGAAAATGGGGTAAAGATAGAAAGAAGTGTAGATACAATGGATTCACTGGACTATGAAGCAGTAAGATGTGCTTCTGTTAAAGAGATATCTGATGCTATCAAAGAACGAGGGATGAACAACATGCTAGCAGAACGAATCAAGGAATTCCTGAACAGACTGGTTAGAGAACATGGAAGCATTGACCTTGAATGGTTAAGACATGCCCCCCCTGATAAAGTGAAGGACTATCTTCTAAGCATGAGAGGGTTAGGGTTAAAAAGTGTGGAATGTGTACGGCTTCTGACACTTCATCATCTTGCTTTCCCAGTTGACACCAATGTTGGAAGGATAGCCGTTAGACTTGGATGGGTCCCTCTCCAACCACTTCCTGAAAAACTACAAATACACCTCCTTGAATTGTATCCAGTGCTGGAGTCTATTCAAAAGTATCTTTGGCCAAGATTGTGCAAGCTTGATCAAAGAACCTTGTATGAGCTACACTACCAGATGATTACGTTTGGAAAGGTTTTCTGCACAAAGAAAAAACCAAATTGCAACGCATGCCCGATGCGAGCAGAGTGCAGACATTTTGCCAGTGCTTTTGCAAGTGCACGGCTTGCCTTGCCAGGACCAGAAGAGAAGCAAATTGTGAGCATGCCAGTTCCAATTGCAGATGAGAGAAGCCTTCCAAATTTGAACCCGCTGATCCTACCTCTCCCTGGGAACAACACGAGCATAGAAGCAAGTCTTAAAAGTAGGAAGTGTGAGCCAATCATTGAAGAACCAGCAACACCAGAACATGGTACAGAGGCATTGGAAAGTGATATTGAGGACTTCTTTTGGGAGGATCCTGATGAAATTCCTACTATCAATGTCAATCTCGAAGTGTTCGCAAAGAGTTTACAGAACCATATGCAAGAACATGAAGGTGACCAGTCTAGGGCCCTTGTTGCCTGGAATCCACAGTCTGCTTCTATCCCTACACCAAAACTGAAGAACGTGAGCCGGCTAAGGACAGAACACCTAGTATATGAACTTCCGGATTCACACCCTCTGTTGGAAAAGATGGATAAGCGGGAGCCTGATGACCCAAGCCCATATCTTCTTGCAATATGGTCACCAGGTGAGACTGCAAATTCCATTGAACCACCACAAAGGAAGTGCGGAGACTCAACCAACCTGTGCAATGACAAGACATGCTTTTCATGCAACAGCATTAGAGAAGCAAATTCACAGATTGTGAGAGGAACACTTCTGATACCGTGTCGAACAGCAGCAAGGGGAAGTTTTCCGCTGAATGGAACTTACTTTCAAGTTAATGAGTTGTTTGCGGATCATGCATCCAGCGTTAAACCCATCGATATCCCTAGGGAATGGATCTGGAATTTGCCAAGGAGGACGGTATACTTTGGAACCTCTGTATCGTCAATTTTCAAAGGTCTTTCAACTCAAGAAATTCAGCAATGCTTTTGGAGAGGATTTGTTTGTGTAAGGGGATTTGATCAACAGAAACGAGCACCTCGTCCACTTTTTGCCAGATTGCATTTTACAGAAAATAAATTGGCAAAGTCAAAAAAGTGAAAAACAAGAATAAAGCATACTTTTTTTTTATCTTACATGCAAAAAGTACAAAGTTTTTCTGTTTAGGATGTGAACTTGTTGCAACTACTGTACATCATTTCTATTCAAGCACAAAATTGCAATTGTGAGATTATACCAAAGCAATTGTGACTATTGCATTATTATTATGATTATCAATAGAGAAAGATTAAACTCGTTACCTGAATGAACCAATTAAAAGTGAACGGTTTGGTTTGGGTTCACTTGGTTTACCGGAACCACTGTTGTTGTTTGAGCGGGATAACAGGTTTTGAGGATTTCAGATTACAGGTTCACAAATGCATCGTGGGATTTAGCTTTCGTGTAAGATTAGACATTTTTGTTTTTTCATTTATATTTTTAAATTGGTTCTTTG</charSequence></XMLSerialisableRootElement></originalElement><additionalXml perUser="true" /><additionalXml perUser="false"><panel viewer="Sequence View" geneiousVersion="7.1.9" additionalXmlKey="splitViewsDocFrame" /><panel viewer="Sequence View" geneiousVersion="7.1.9" additionalXmlKey="splitViews" /><DocumentHistory geneiousVersion="7.1.9" additionalXmlKey="DocumentHistory"><entryFields><DocumentHistoryEntryField class="com.biomatters.geneious.publicapi.documents.DocumentHistoryEntryFieldImplementation"><com.biomatters.date fieldName="Created"><![CDATA[1747383808571]]></com.biomatters.date></DocumentHistoryEntryField><DocumentHistoryEntryField class="com.biomatters.geneious.publicapi.documents.DocumentHistoryEntryFieldImplementation"><com.biomatters.user fieldName="User"><![CDATA[Igor.Kryvoruchko]]></com.biomatters.user></DocumentHistoryEntryField><DocumentHistoryEntryField class="com.biomatters.geneious.publicapi.documents.DocumentHistoryEntryFieldImplementation"><com.biomatters.geneiousVersion fieldName="Geneious Version"><![CDATA[7.1.9]]></com.biomatters.geneiousVersion></DocumentHistoryEntryField><DocumentHistoryEntryField class="com.biomatters.geneious.publicapi.documents.DocumentHistoryEntryFieldImplementation"><description fieldName="Imported from"><![CDATA[C:\Users\igor.kryvoruchko\Geneious 7.1 Data\temp\119\Clipboard Contents 9]]></description></DocumentHistoryEntryField></entryFields><entryFields><DocumentHistoryEntryField class="com.biomatters.geneious.publicapi.documents.DocumentHistoryEntryFieldImplementation"><com.biomatters.date fieldName="Saved"><![CDATA[1747383814433]]></com.biomatters.date></DocumentHistoryEntryField><DocumentHistoryEntryField class="com.biomatters.geneious.publicapi.documents.DocumentHistoryEntryFieldImplementation"><com.biomatters.user fieldName="User"><![CDATA[Igor.Kryvoruchko]]></com.biomatters.user></DocumentHistoryEntryField><DocumentHistoryEntryField class="com.biomatters.geneious.publicapi.documents.DocumentHistoryEntryFieldImplementation"><com.biomatters.geneiousVersion fieldName="Geneious Version"><![CDATA[7.1.9]]></com.biomatters.geneiousVersion></DocumentHistoryEntryField><DocumentHistoryEntryField class="com.biomatters.geneious.publicapi.documents.DocumentHistoryEntryFieldImplementation"><com.biomatters.autogeneratedEntry fieldName="" /></DocumentHistoryEntryField></entryFields><entryFields><DocumentHistoryEntryField class="com.biomatters.geneious.publicapi.documents.DocumentHistoryEntryFieldImplementation"><com.biomatters.date fieldName="Saved"><![CDATA[1747383856995]]></com.biomatters.date></DocumentHistoryEntryField><DocumentHistoryEntryField class="com.biomatters.geneious.publicapi.documents.DocumentHistoryEntryFieldImplementation"><com.biomatters.user fieldName="User"><![CDATA[Igor.Kryvoruchko]]></com.biomatters.user></DocumentHistoryEntryField><DocumentHistoryEntryField class="com.biomatters.geneious.publicapi.documents.DocumentHistoryEntryFieldImplementation"><com.biomatters.geneiousVersion fieldName="Geneious Version"><![CDATA[7.1.9]]></com.biomatters.geneiousVersion></DocumentHistoryEntryField><DocumentHistoryEntryField class="com.biomatters.geneious.publicapi.documents.DocumentHistoryEntryFieldImplementation"><com.biomatters.autogeneratedEntry fieldName="" /></DocumentHistoryEntryField></entryFields><entryFields><DocumentHistoryEntryField class="com.biomatters.geneious.publicapi.documents.DocumentHistoryEntryFieldImplementation"><com.biomatters.date fieldName="Saved"><![CDATA[1747383928608]]></com.biomatters.date></DocumentHistoryEntryField><DocumentHistoryEntryField class="com.biomatters.geneious.publicapi.documents.DocumentHistoryEntryFieldImplementation"><com.biomatters.user fieldName="User"><![CDATA[Igor.Kryvoruchko]]></com.biomatters.user></DocumentHistoryEntryField><DocumentHistoryEntryField class="com.biomatters.geneious.publicapi.documents.DocumentHistoryEntryFieldImplementation"><com.biomatters.geneiousVersion fieldName="Geneious Version"><![CDATA[7.1.9]]></com.biomatters.geneiousVersion></DocumentHistoryEntryField><DocumentHistoryEntryField class="com.biomatters.geneious.publicapi.documents.DocumentHistoryEntryFieldImplementation"><com.biomatters.autogeneratedEntry fieldName="" /></DocumentHistoryEntryField></entryFields><entryFields><DocumentHistoryEntryField class="com.biomatters.geneious.publicapi.documents.DocumentHistoryEntryFieldImplementation"><com.biomatters.date fieldName="Saved"><![CDATA[1747386323396]]></com.biomatters.date></DocumentHistoryEntryField><DocumentHistoryEntryField class="com.biomatters.geneious.publicapi.documents.DocumentHistoryEntryFieldImplementation"><com.biomatters.user fieldName="User"><![CDATA[Igor.Kryvoruchko]]></com.biomatters.user></DocumentHistoryEntryField><DocumentHistoryEntryField class="com.biomatters.geneious.publicapi.documents.DocumentHistoryEntryFieldImplementation"><com.biomatters.geneiousVersion fieldName="Geneious Version"><![CDATA[7.1.9]]></com.biomatters.geneiousVersion></DocumentHistoryEntryField><DocumentHistoryEntryField class="com.biomatters.geneious.publicapi.documents.DocumentHistoryEntryFieldImplementation"><com.biomatters.autogeneratedEntry fieldName="" /></DocumentHistoryEntryField></entryFields><entryFields><DocumentHistoryEntryField class="com.biomatters.geneious.publicapi.documents.DocumentHistoryEntryFieldImplementation"><com.biomatters.date fieldName="Saved"><![CDATA[1747386323396]]></com.biomatters.date></DocumentHistoryEntryField><DocumentHistoryEntryField class="com.biomatters.geneious.publicapi.documents.DocumentHistoryEntryFieldImplementation"><com.biomatters.user fieldName="User"><![CDATA[Igor.Kryvoruchko]]></com.biomatters.user></DocumentHistoryEntryField><DocumentHistoryEntryField class="com.biomatters.geneious.publicapi.documents.DocumentHistoryEntryFieldImplementation"><com.biomatters.geneiousVersion fieldName="Geneious Version"><![CDATA[7.1.9]]></com.biomatters.geneiousVersion></DocumentHistoryEntryField><DocumentHistoryEntryField class="com.biomatters.geneious.publicapi.documents.DocumentHistoryEntryFieldImplementation"><com.biomatters.autogeneratedEntry fieldName="" /></DocumentHistoryEntryField></entryFields><entryFields><DocumentHistoryEntryField class="com.biomatters.geneious.publicapi.documents.DocumentHistoryEntryFieldImplementation"><com.biomatters.date fieldName="Saved"><![CDATA[1747387522331]]></com.biomatters.date></DocumentHistoryEntryField><DocumentHistoryEntryField class="com.biomatters.geneious.publicapi.documents.DocumentHistoryEntryFieldImplementation"><com.biomatters.user fieldName="User"><![CDATA[Igor.Kryvoruchko]]></com.biomatters.user></DocumentHistoryEntryField><DocumentHistoryEntryField class="com.biomatters.geneious.publicapi.documents.DocumentHistoryEntryFieldImplementation"><com.biomatters.geneiousVersion fieldName="Geneious Version"><![CDATA[7.1.9]]></com.biomatters.geneiousVersion></DocumentHistoryEntryField><DocumentHistoryEntryField class="com.biomatters.geneious.publicapi.documents.DocumentHistoryEntryFieldImplementation"><com.biomatters.autogeneratedEntry fieldName="" /></DocumentHistoryEntryField></entryFields><entryFields><DocumentHistoryEntryField class="com.biomatters.geneious.publicapi.documents.DocumentHistoryEntryFieldImplementation"><com.biomatters.date fieldName="Saved"><![CDATA[1747394304038]]></com.biomatters.date></DocumentHistoryEntryField><DocumentHistoryEntryField class="com.biomatters.geneious.publicapi.documents.DocumentHistoryEntryFieldImplementation"><com.biomatters.user fieldName="User"><![CDATA[Igor.Kryvoruchko]]></com.biomatters.user></DocumentHistoryEntryField><DocumentHistoryEntryField class="com.biomatters.geneious.publicapi.documents.DocumentHistoryEntryFieldImplementation"><com.biomatters.geneiousVersion fieldName="Geneious Version"><![CDATA[7.1.9]]></com.biomatters.geneiousVersion></DocumentHistoryEntryField><DocumentHistoryEntryField class="com.biomatters.geneious.publicapi.documents.DocumentHistoryEntryFieldImplementation"><com.biomatters.autogeneratedEntry fieldName="" /></DocumentHistoryEntryField></entryFields><entryFields><DocumentHistoryEntryField class="com.biomatters.geneious.publicapi.documents.DocumentHistoryEntryFieldImplementation"><com.biomatters.date fieldName="Saved"><![CDATA[1747394304494]]></com.biomatters.date></DocumentHistoryEntryField><DocumentHistoryEntryField class="com.biomatters.geneious.publicapi.documents.DocumentHistoryEntryFieldImplementation"><com.biomatters.user fieldName="User"><![CDATA[Igor.Kryvoruchko]]></com.biomatters.user></DocumentHistoryEntryField><DocumentHistoryEntryField class="com.biomatters.geneious.publicapi.documents.DocumentHistoryEntryFieldImplementation"><com.biomatters.geneiousVersion fieldName="Geneious Version"><![CDATA[7.1.9]]></com.biomatters.geneiousVersion></DocumentHistoryEntryField><DocumentHistoryEntryField class="com.biomatters.geneious.publicapi.documents.DocumentHistoryEntryFieldImplementation"><com.biomatters.autogeneratedEntry fieldName="" /></DocumentHistoryEntryField></entryFields><entryFields><DocumentHistoryEntryField class="com.biomatters.geneious.publicapi.documents.DocumentHistoryEntryFieldImplementation"><com.biomatters.date fieldName="Saved"><![CDATA[1747394305112]]></com.biomatters.date></DocumentHistoryEntryField><DocumentHistoryEntryField class="com.biomatters.geneious.publicapi.documents.DocumentHistoryEntryFieldImplementation"><com.biomatters.user fieldName="User"><![CDATA[Igor.Kryvoruchko]]></com.biomatters.user></DocumentHistoryEntryField><DocumentHistoryEntryField class="com.biomatters.geneious.publicapi.documents.DocumentHistoryEntryFieldImplementation"><com.biomatters.geneiousVersion fieldName="Geneious Version"><![CDATA[7.1.9]]></com.biomatters.geneiousVersion></DocumentHistoryEntryField><DocumentHistoryEntryField class="com.biomatters.geneious.publicapi.documents.DocumentHistoryEntryFieldImplementation"><com.biomatters.autogeneratedEntry fieldName="" /></DocumentHistoryEntryField></entryFields></DocumentHistory><sequenceViewOptions geneiousVersion="7.1.9" additionalXmlKey="sequenceViewOptions"><SequenceViewerState><zoom>1.0</zoom><SequenceViewerSelectionState><selectedRegions /></SequenceViewerSelectionState></SequenceViewerState><translation><option name="frame">Frame1</option><option name="customComponent1" /><option name="relativeTo">sequence</option><childOption name="translationColors"><option name="colors">background1</option><option name="customComponent1" /><option name="customComponent2" /><option name="customComponent3" /><option name="foreground1DummyButton" /><option name="rasMolForegroundDummyButton">RasMol</option><option name="background1DummyButton" /><option name="hydrophobicityDummyButton">Hydrophobicity</option><option name="polarityDummyButton">Polarity</option><option name="rasMolBackgroundDummyButton">RasMol</option><option name="clustalProteinDummyButton">Clustal</option><option name="macCladeProteinDummyButton">MacClade</option><option name="backgroundAnimatedDummyButton">Animated :-)</option><option name="byAnnotationDummyButton">By Annotation</option><childOption name="foreground1"><option name="A">255,255,255;0,0,0;3,3,3</option><option name="C">255,255,255;175,161,1;250,230,4</option><option name="D">255,255,255;178,0,0;254,0,0</option><option name="E">255,255,255;255,0,255;255,0,255</option><option name="F">255,255,255;64,64,64;91,91,91</option><option name="G">255,255,255;107,142,35;152,202,50</option><option name="H">255,255,255;139,69,19;198,98,27</option><option name="I">255,255,255;46,139,87;65,198,124</option><option name="K">255,255,255;0,0,255;0,0,255</option><option name="L">255,255,255;176,48,96;251,68,137</option><option name="M">255,255,255;199,21,133;255,30,190</option><option name="N">255,255,255;0,178,178;0,254,254</option><option name="P">255,255,255;255,200,0;255,255,0</option><option name="Q">255,255,255;70,130,180;100,185,255</option><option name="R">255,255,255;95,158,160;135,225,228</option><option name="S">255,255,255;250,128,114;255,182,162</option><option name="T">255,255,255;244,164,96;255,234,137</option><option name="V">255,255,255;0,178,0;0,254,0</option><option name="W">255,255,255;178,122,122;254,174,174</option><option name="Y">255,255,255;0,100,0;0,142,0</option><option name="U">255,255,255;184,134,11;255,191,15</option><option name="O">255,255,255;0,0,0;3,3,3</option><option name="B">255,255,255;0,0,0;3,3,3</option><option name="Z">255,255,255;0,0,0;3,3,3</option><option name="J">255,255,255;0,0,0;3,3,3</option><option name="X">255,255,255;0,0,0;3,3,3</option><option name="?">255,255,255;0,0,0;3,3,3</option><option name="*">255,255,255;0,0,0;3,3,3</option><option name="-">255,255,255;0,0,0;3,3,3</option></childOption><childOption name="rasMolForeground"><option name="A">255,255,255;200,200,200;255,255,255</option><option name="C">255,255,255;230,230,0;255,255,0</option><option name="D">255,255,255;230,10,10;255,14,14</option><option name="E">255,255,255;230,10,10;255,14,14</option><option name="F">255,255,255;50,50,170;71,71,242</option><option name="G">255,255,255;235,235,235;255,255,255</option><option name="H">255,255,255;130,130,210;185,185,255</option><option name="I">255,255,255;15,130,15;21,185,21</option><option name="K">255,255,255;20,90,255;28,128,255</option><option name="L">255,255,255;15,130,15;21,185,21</option><option name="M">255,255,255;230,230,0;255,255,0</option><option name="N">255,255,255;0,220,220;0,255,255</option><option name="P">255,255,255;220,150,130;255,214,185</option><option name="Q">255,255,255;0,220,220;0,255,255</option><option name="R">255,255,255;20,90,255;28,128,255</option><option name="S">255,255,255;250,150,0;255,214,0</option><option name="T">255,255,255;250,150,0;255,214,0</option><option name="V">255,255,255;15,130,15;21,185,21</option><option name="W">255,255,255;180,90,180;255,128,255</option><option name="Y">255,255,255;50,50,170;71,71,242</option><option name="U">255,255,255;0,0,0;3,3,3</option><option name="O">255,255,255;0,0,0;3,3,3</option><option name="B">255,255,255;0,0,0;3,3,3</option><option name="Z">255,255,255;0,0,0;3,3,3</option><option name="J">255,255,255;0,0,0;3,3,3</option><option name="X">255,255,255;0,0,0;3,3,3</option><option name="?">255,255,255;0,0,0;3,3,3</option><option name="*">255,255,255;0,0,0;3,3,3</option><option name="-">255,255,255;0,0,0;3,3,3</option></childOption><childOption name="background1"><option name="A">192,192,192;0,0,0;192,192,192</option><option name="C">251,231,2;0,0,0;251,231,2</option><option name="D">255,120,120;0,0,0;255,120,120</option><option name="E">255,0,255;0,0,0;255,0,255</option><option name="F">240,230,140;0,0,0;240,230,140</option><option name="G">152,202,50;0,0,0;152,202,50</option><option name="H">255,140,38;0,0,0;255,140,38</option><option name="I">65,198,124;0,0,0;65,198,124</option><option name="K">135,206,250;0,0,0;135,206,250</option><option name="L">251,68,137;0,0,0;251,68,137</option><option name="M">255,42,255;0,0,0;255,42,255</option><option name="N">0,255,255;0,0,0;0,255,255</option><option name="P">255,255,0;0,0,0;255,255,0</option><option name="Q">100,185,255;0,0,0;100,185,255</option><option name="R">135,225,228;0,0,0;135,225,228</option><option name="S">255,182,162;0,0,0;255,182,162</option><option name="T">255,234,137;0,0,0;255,234,137</option><option name="V">0,255,0;0,0,0;0,255,0</option><option name="W">255,175,175;0,0,0;255,175,175</option><option name="Y">173,255,47;0,0,0;173,255,47</option><option name="U">255,191,15;0,0,0;255,191,15</option><option name="O">100,100,100;255,255,255;100,100,100</option><option name="B">100,100,100;255,255,255;100,100,100</option><option name="Z">100,100,100;255,255,255;100,100,100</option><option name="J">100,100,100;255,255,255;100,100,100</option><option name="X">100,100,100;255,255,255;100,100,100</option><option name="?">100,100,100;255,255,255;100,100,100</option><option name="*">0,0,0;170,170,170;0,0,0</option><option name="-">255,255,255;0,0,0;3,3,3</option></childOption><childOption name="hydrophobicity"><option name="A">157,0,98;255,255,255;157,0,98</option><option name="C">173,0,82;255,255,255;173,0,82</option><option name="D">7,0,248;255,255,255;7,0,248</option><option name="E">10,0,245;255,255,255;10,0,245</option><option name="F">255,0,0;255,255,255;255,0,0</option><option name="G">127,0,128;255,255,255;127,0,128</option><option name="H">42,0,213;255,255,255;42,0,213</option><option name="I">240,0,15;255,255,255;240,0,15</option><option name="K">72,0,183;255,255,255;72,0,183</option><option name="L">240,0,15;255,255,255;240,0,15</option><option name="M">188,0,67;255,255,255;188,0,67</option><option name="N">60,0,195;255,255,255;60,0,195</option><option name="P">181,0,74;255,255,255;181,0,74</option><option name="Q">64,0,191;255,255,255;64,0,191</option><option name="R">0,0,255;255,255,255;0,0,255</option><option name="S">91,0,164;255,255,255;91,0,164</option><option name="T">114,0,141;255,255,255;114,0,141</option><option name="V">210,0,45;255,255,255;210,0,45</option><option name="W">223,0,32;255,255,255;223,0,32</option><option name="Y">224,0,31;255,255,255;224,0,31</option><option name="U">100,100,100;255,255,255;100,100,100</option><option name="O">100,100,100;255,255,255;100,100,100</option><option name="B">100,100,100;255,255,255;100,100,100</option><option name="Z">100,100,100;255,255,255;100,100,100</option><option name="J">100,100,100;255,255,255;100,100,100</option><option name="X">100,100,100;255,255,255;100,100,100</option><option name="?">100,100,100;255,255,255;100,100,100</option><option name="*">0,0,0;170,170,170;0,0,0</option><option name="-">255,255,255;0,0,0;3,3,3</option></childOption><childOption name="polarity"><option name="A">175,161,1;255,255,255;175,161,1</option><option name="C">0,178,0;255,255,255;0,178,0</option><option name="D">178,0,0;255,255,255;178,0,0</option><option name="E">178,0,0;255,255,255;178,0,0</option><option name="F">175,161,1;255,255,255;175,161,1</option><option name="G">175,161,1;255,255,255;175,161,1</option><option name="H">0,0,178;255,255,255;0,0,178</option><option name="I">175,161,1;255,255,255;175,161,1</option><option name="K">0,0,178;255,255,255;0,0,178</option><option name="L">175,161,1;255,255,255;175,161,1</option><option name="M">175,161,1;255,255,255;175,161,1</option><option name="N">0,178,0;255,255,255;0,178,0</option><option name="P">175,161,1;255,255,255;175,161,1</option><option name="Q">0,178,0;255,255,255;0,178,0</option><option name="R">0,0,178;255,255,255;0,0,178</option><option name="S">0,178,0;255,255,255;0,178,0</option><option name="T">0,178,0;255,255,255;0,178,0</option><option name="V">175,161,1;255,255,255;175,161,1</option><option name="W">175,161,1;255,255,255;175,161,1</option><option name="Y">0,178,0;255,255,255;0,178,0</option><option name="U">0,178,0;255,255,255;0,178,0</option><option name="O">100,100,100;255,255,255;100,100,100</option><option name="B">100,100,100;255,255,255;100,100,100</option><option name="Z">100,100,100;255,255,255;100,100,100</option><option name="J">100,100,100;255,255,255;100,100,100</option><option name="X">100,100,100;255,255,255;100,100,100</option><option name="?">100,100,100;255,255,255;100,100,100</option><option name="*">0,0,0;170,170,170;0,0,0</option><option name="-">255,255,255;0,0,0;3,3,3</option></childOption><childOption name="rasMolBackground"><option name="A">200,200,200;0,0,0;200,200,200</option><option name="C">230,230,0;0,0,0;230,230,0</option><option name="D">230,10,10;0,0,0;230,10,10</option><option name="E">230,10,10;0,0,0;230,10,10</option><option name="F">50,50,170;0,0,0;50,50,170</option><option name="G">235,235,235;0,0,0;235,235,235</option><option name="H">130,130,210;0,0,0;130,130,210</option><option name="I">15,130,15;0,0,0;15,130,15</option><option name="K">20,90,255;0,0,0;20,90,255</option><option name="L">15,130,15;0,0,0;15,130,15</option><option name="M">230,230,0;0,0,0;230,230,0</option><option name="N">0,220,220;0,0,0;0,220,220</option><option name="P">220,150,130;0,0,0;220,150,130</option><option name="Q">0,220,220;0,0,0;0,220,220</option><option name="R">20,90,255;0,0,0;20,90,255</option><option name="S">250,150,0;0,0,0;250,150,0</option><option name="T">250,150,0;0,0,0;250,150,0</option><option name="V">15,130,15;0,0,0;15,130,15</option><option name="W">180,90,180;0,0,0;180,90,180</option><option name="Y">50,50,170;0,0,0;50,50,170</option><option name="U">100,100,100;0,0,0;100,100,100</option><option name="O">100,100,100;255,255,255;100,100,100</option><option name="B">100,100,100;255,255,255;100,100,100</option><option name="Z">100,100,100;255,255,255;100,100,100</option><option name="J">100,100,100;255,255,255;100,100,100</option><option name="X">100,100,100;255,255,255;100,100,100</option><option name="?">100,100,100;255,255,255;100,100,100</option><option name="*">0,0,0;170,170,170;0,0,0</option><option name="-">255,255,255;0,0,0;3,3,3</option></childOption><childOption name="clustalProtein"><option name="A">255,255,255;0,0,0;255,255,255</option><option name="C">255,255,255;0,0,0;255,255,255</option><option name="D">255,255,255;0,0,0;255,255,255</option><option name="E">255,255,255;0,0,0;255,255,255</option><option name="F">0,130,255;0,0,0;0,130,255</option><option name="G">255,165,0;0,0,0;255,165,0</option><option name="H">255,0,0;0,0,0;255,0,0</option><option name="I">0,178,0;0,0,0;0,178,0</option><option name="K">255,0,0;0,0,0;255,0,0</option><option name="L">0,178,0;0,0,0;0,178,0</option><option name="M">0,178,0;0,0,0;0,178,0</option><option name="N">255,255,255;0,0,0;255,255,255</option><option name="P">255,165,0;0,0,0;255,165,0</option><option name="Q">255,255,255;0,0,0;255,255,255</option><option name="R">255,0,0;0,0,0;255,0,0</option><option name="S">255,165,0;0,0,0;255,165,0</option><option name="T">255,165,0;0,0,0;255,165,0</option><option name="V">0,178,0;0,0,0;0,178,0</option><option name="W">0,130,255;0,0,0;0,130,255</option><option name="Y">0,130,255;0,0,0;0,130,255</option><option name="U">255,255,255;0,0,0;255,255,255</option><option name="O">100,100,100;255,255,255;100,100,100</option><option name="B">100,100,100;255,255,255;100,100,100</option><option name="Z">100,100,100;255,255,255;100,100,100</option><option name="J">100,100,100;255,255,255;100,100,100</option><option name="X">100,100,100;255,255,255;100,100,100</option><option name="?">100,100,100;255,255,255;100,100,100</option><option name="*">0,0,0;170,170,170;0,0,0</option><option name="-">255,255,255;0,0,0;255,255,255</option></childOption><childOption name="macCladeProtein"><option name="A">130,233,255;0,0,0;130,233,255</option><option name="C">255,171,255;0,0,0;255,171,255</option><option name="D">174,168,118;0,0,0;174,168,118</option><option name="E">191,185,136;0,0,0;191,185,136</option><option name="F">148,182,255;0,0,0;148,182,255</option><option name="G">227,6,176;0,0,0;227,6,176</option><option name="H">185,20,255;0,0,0;185,20,255</option><option name="I">79,155,255;0,0,0;79,155,255</option><option name="K">167,13,227;0,0,0;167,13,227</option><option name="L">0,18,184;170,170,170;0,18,184</option><option name="M">94,181,181;0,0,0;94,181,181</option><option name="N">255,0,12;0,0,0;255,0,12</option><option name="P">20,184,110;0,0,0;20,184,110</option><option name="Q">194,1,5;0,0,0;194,1,5</option><option name="R">214,138,255;0,0,0;214,138,255</option><option name="S">255,223,10;0,0,0;255,223,10</option><option name="T">176,21,26;0,0,0;176,21,26</option><option name="V">21,255,17;0,0,0;21,255,17</option><option name="W">21,255,17;0,0,0;21,255,17</option><option name="Y">235,144,134;0,0,0;235,144,134</option><option name="U">100,100,100;0,0,0;100,100,100</option><option name="O">100,100,100;255,255,255;100,100,100</option><option name="B">100,100,100;255,255,255;100,100,100</option><option name="Z">100,100,100;255,255,255;100,100,100</option><option name="J">100,100,100;255,255,255;100,100,100</option><option name="X">100,100,100;255,255,255;100,100,100</option><option name="?">100,100,100;255,255,255;100,100,100</option><option name="*">0,0,0;170,170,170;0,0,0</option><option name="-">255,255,255;0,0,0;3,3,3</option></childOption><childOption name="backgroundAnimated"><option name="movingSequences">true</option><option name="movingResidues">false</option><option name="differentFrequencyBases">false</option></childOption><childOption name="byAnnotation"><option name="secondaryScheme">Default</option><option name="alwaysUseForegroundFromDefaultScheme">false</option><option name="annotationCheckboxes">true</option></childOption></childOption></translation><liveAnnotators><option name="com.biomatters.plugins.featureFinder.FeatureFinder_NUCLEOTIDEOn">false</option><option name="customComponent1" /><option name="customComponent2" /><option name="customComponent3" /><option name="customComponent4" /><option name="customComponent5" /><option name="divider_1" /><option name="ORF_Annotation_GeneratorOn">false</option><option name="customComponent6" /><option name="customComponent7" /><option name="customComponent8" /><option name="customComponent9" /><option name="customComponent10" /><childOption name="com.biomatters.plugins.featureFinder.FeatureFinder_NUCLEOTIDE"><option name="customComponent1" /><option name="customComponent2" /><childOption name="com.biomatters.plugins.featureFinder.FeatureFinder_NUCLEOTIDE"><option name="similarity">100</option><option name="service">LocalDocuments/Sample Documents/PlasMapper Features</option><option name="name">[]</option><option name="wordSize">10</option><option name="searchSubfolders">true</option><option name="includeTruncatedAnnotations">true</option><option name="gateway">true</option></childOption></childOption><childOption name="ORF_Annotation_Generator"><option name="customComponent1" /><option name="customComponent2" /><childOption name="ORF_Annotation_Generator"><option name="MinimumORFSize">100</option><option name="Genetic code">universal</option><option name="startCodons">TTG, ATG, CTG</option><option name="includeInteriors">false</option><option name="assumeStartStopOutside">false</option></childOption></childOption></liveAnnotators><restrictionSites><option name="com.biomatters.plugins.restrictionAnalysis.RestrictionSiteAnnotationGeneratorOn">false</option><option name="customComponent1" /><option name="customComponent2" /><option name="customComponent3" /><option name="customComponent4" /><option name="divider_1" /><option name="customComponent5" /><childOption name="com.biomatters.plugins.restrictionAnalysis.RestrictionSiteAnnotationGenerator"><option name="customComponent1" /><option name="customComponent2" /><childOption name="com.biomatters.plugins.restrictionAnalysis.RestrictionSiteAnnotationGenerator"><option name="enzymeSetDocument">commonly_used_enzymes</option><option name="doRestrictCutters">true</option><option name="minCutters">4</option><option name="doRestrictPalindromes">false</option><option name="restrictPalindromes">palindromic</option><option name="doRestrictHitters">false</option><option name="hits">(1, 2)</option><option name="targetRegionType">anywhere</option><option name="excluded">(1, 2)</option><option name="grabExcludeRangeOption">[1,6376)</option><option name="selectedEnzymes">-1</option><option name="lastSelectedDocumentIdentifer">default</option><option name="customComponent1" /></childOption></childOption></restrictionSites></sequenceViewOptions><winsequenceViewOptions geneiousVersion="7.1.9" additionalXmlKey="winsequenceViewOptions"><SequenceViewerState><zoom isScrolledDown="true">1.0</zoom><SequenceViewerSelectionState><selectedRegions><element class="com.biomatters.plugins.sequenceviewer.selection.SelectedRegion"><SelectedRegion><residues><XMLSerialisableRootElement><from>4895</from><to>5075</to></XMLSerialisableRootElement></residues><sequences><XMLSerialisableRootElement><from>0</from><to>1</to></XMLSerialisableRootElement></sequences></SelectedRegion></element></selectedRegions><annotation annotationIndex="0" sequenceIndex="0" trackIndex="-1" /></SequenceViewerSelectionState><SequenceViewerLocation><sequenceNumber>0</sequenceNumber><residueNumber>4930</residueNumber><xOffset>-5</xOffset><yOffset>52</yOffset></SequenceViewerLocation></SequenceViewerState><translation><option name="frame">Frame1</option><option name="customComponent1" /><option name="relativeTo">sequence</option><childOption name="translationColors"><option name="colors">background1</option><option name="customComponent1" /><option name="customComponent2" /><option name="customComponent3" /><option name="foreground1DummyButton" /><option name="rasMolForegroundDummyButton">RasMol</option><option name="background1DummyButton" /><option name="hydrophobicityDummyButton">Hydrophobicity</option><option name="polarityDummyButton">Polarity</option><option name="rasMolBackgroundDummyButton">RasMol</option><option name="clustalProteinDummyButton">Clustal</option><option name="macCladeProteinDummyButton">MacClade</option><option name="backgroundAnimatedDummyButton">Animated :-)</option><option name="byAnnotationDummyButton">By Annotation</option><childOption name="foreground1"><option name="A">255,255,255;0,0,0;3,3,3</option><option name="C">255,255,255;175,161,1;250,230,4</option><option name="D">255,255,255;178,0,0;254,0,0</option><option name="E">255,255,255;255,0,255;255,0,255</option><option name="F">255,255,255;64,64,64;91,91,91</option><option name="G">255,255,255;107,142,35;152,202,50</option><option name="H">255,255,255;139,69,19;198,98,27</option><option name="I">255,255,255;46,139,87;65,198,124</option><option name="K">255,255,255;0,0,255;0,0,255</option><option name="L">255,255,255;176,48,96;251,68,137</option><option name="M">255,255,255;199,21,133;255,30,190</option><option name="N">255,255,255;0,178,178;0,254,254</option><option name="P">255,255,255;255,200,0;255,255,0</option><option name="Q">255,255,255;70,130,180;100,185,255</option><option name="R">255,255,255;95,158,160;135,225,228</option><option name="S">255,255,255;250,128,114;255,182,162</option><option name="T">255,255,255;244,164,96;255,234,137</option><option name="V">255,255,255;0,178,0;0,254,0</option><option name="W">255,255,255;178,122,122;254,174,174</option><option name="Y">255,255,255;0,100,0;0,142,0</option><option name="U">255,255,255;184,134,11;255,191,15</option><option name="O">255,255,255;0,0,0;3,3,3</option><option name="B">255,255,255;0,0,0;3,3,3</option><option name="Z">255,255,255;0,0,0;3,3,3</option><option name="J">255,255,255;0,0,0;3,3,3</option><option name="X">255,255,255;0,0,0;3,3,3</option><option name="?">255,255,255;0,0,0;3,3,3</option><option name="*">255,255,255;0,0,0;3,3,3</option><option name="-">255,255,255;0,0,0;3,3,3</option></childOption><childOption name="rasMolForeground"><option name="A">255,255,255;200,200,200;255,255,255</option><option name="C">255,255,255;230,230,0;255,255,0</option><option name="D">255,255,255;230,10,10;255,14,14</option><option name="E">255,255,255;230,10,10;255,14,14</option><option name="F">255,255,255;50,50,170;71,71,242</option><option name="G">255,255,255;235,235,235;255,255,255</option><option name="H">255,255,255;130,130,210;185,185,255</option><option name="I">255,255,255;15,130,15;21,185,21</option><option name="K">255,255,255;20,90,255;28,128,255</option><option name="L">255,255,255;15,130,15;21,185,21</option><option name="M">255,255,255;230,230,0;255,255,0</option><option name="N">255,255,255;0,220,220;0,255,255</option><option name="P">255,255,255;220,150,130;255,214,185</option><option name="Q">255,255,255;0,220,220;0,255,255</option><option name="R">255,255,255;20,90,255;28,128,255</option><option name="S">255,255,255;250,150,0;255,214,0</option><option name="T">255,255,255;250,150,0;255,214,0</option><option name="V">255,255,255;15,130,15;21,185,21</option><option name="W">255,255,255;180,90,180;255,128,255</option><option name="Y">255,255,255;50,50,170;71,71,242</option><option name="U">255,255,255;0,0,0;3,3,3</option><option name="O">255,255,255;0,0,0;3,3,3</option><option name="B">255,255,255;0,0,0;3,3,3</option><option name="Z">255,255,255;0,0,0;3,3,3</option><option name="J">255,255,255;0,0,0;3,3,3</option><option name="X">255,255,255;0,0,0;3,3,3</option><option name="?">255,255,255;0,0,0;3,3,3</option><option name="*">255,255,255;0,0,0;3,3,3</option><option name="-">255,255,255;0,0,0;3,3,3</option></childOption><childOption name="background1"><option name="A">192,192,192;0,0,0;192,192,192</option><option name="C">251,231,2;0,0,0;251,231,2</option><option name="D">255,120,120;0,0,0;255,120,120</option><option name="E">255,0,255;0,0,0;255,0,255</option><option name="F">240,230,140;0,0,0;240,230,140</option><option name="G">152,202,50;0,0,0;152,202,50</option><option name="H">255,140,38;0,0,0;255,140,38</option><option name="I">65,198,124;0,0,0;65,198,124</option><option name="K">135,206,250;0,0,0;135,206,250</option><option name="L">251,68,137;0,0,0;251,68,137</option><option name="M">255,42,255;0,0,0;255,42,255</option><option name="N">0,255,255;0,0,0;0,255,255</option><option name="P">255,255,0;0,0,0;255,255,0</option><option name="Q">100,185,255;0,0,0;100,185,255</option><option name="R">135,225,228;0,0,0;135,225,228</option><option name="S">255,182,162;0,0,0;255,182,162</option><option name="T">255,234,137;0,0,0;255,234,137</option><option name="V">0,255,0;0,0,0;0,255,0</option><option name="W">255,175,175;0,0,0;255,175,175</option><option name="Y">173,255,47;0,0,0;173,255,47</option><option name="U">255,191,15;0,0,0;255,191,15</option><option name="O">100,100,100;255,255,255;100,100,100</option><option name="B">100,100,100;255,255,255;100,100,100</option><option name="Z">100,100,100;255,255,255;100,100,100</option><option name="J">100,100,100;255,255,255;100,100,100</option><option name="X">100,100,100;255,255,255;100,100,100</option><option name="?">100,100,100;255,255,255;100,100,100</option><option name="*">0,0,0;170,170,170;0,0,0</option><option name="-">255,255,255;0,0,0;3,3,3</option></childOption><childOption name="hydrophobicity"><option name="A">157,0,98;255,255,255;157,0,98</option><option name="C">173,0,82;255,255,255;173,0,82</option><option name="D">7,0,248;255,255,255;7,0,248</option><option name="E">10,0,245;255,255,255;10,0,245</option><option name="F">255,0,0;255,255,255;255,0,0</option><option name="G">127,0,128;255,255,255;127,0,128</option><option name="H">42,0,213;255,255,255;42,0,213</option><option name="I">240,0,15;255,255,255;240,0,15</option><option name="K">72,0,183;255,255,255;72,0,183</option><option name="L">240,0,15;255,255,255;240,0,15</option><option name="M">188,0,67;255,255,255;188,0,67</option><option name="N">60,0,195;255,255,255;60,0,195</option><option name="P">181,0,74;255,255,255;181,0,74</option><option name="Q">64,0,191;255,255,255;64,0,191</option><option name="R">0,0,255;255,255,255;0,0,255</option><option name="S">91,0,164;255,255,255;91,0,164</option><option name="T">114,0,141;255,255,255;114,0,141</option><option name="V">210,0,45;255,255,255;210,0,45</option><option name="W">223,0,32;255,255,255;223,0,32</option><option name="Y">224,0,31;255,255,255;224,0,31</option><option name="U">100,100,100;255,255,255;100,100,100</option><option name="O">100,100,100;255,255,255;100,100,100</option><option name="B">100,100,100;255,255,255;100,100,100</option><option name="Z">100,100,100;255,255,255;100,100,100</option><option name="J">100,100,100;255,255,255;100,100,100</option><option name="X">100,100,100;255,255,255;100,100,100</option><option name="?">100,100,100;255,255,255;100,100,100</option><option name="*">0,0,0;170,170,170;0,0,0</option><option name="-">255,255,255;0,0,0;3,3,3</option></childOption><childOption name="polarity"><option name="A">175,161,1;255,255,255;175,161,1</option><option name="C">0,178,0;255,255,255;0,178,0</option><option name="D">178,0,0;255,255,255;178,0,0</option><option name="E">178,0,0;255,255,255;178,0,0</option><option name="F">175,161,1;255,255,255;175,161,1</option><option name="G">175,161,1;255,255,255;175,161,1</option><option name="H">0,0,178;255,255,255;0,0,178</option><option name="I">175,161,1;255,255,255;175,161,1</option><option name="K">0,0,178;255,255,255;0,0,178</option><option name="L">175,161,1;255,255,255;175,161,1</option><option name="M">175,161,1;255,255,255;175,161,1</option><option name="N">0,178,0;255,255,255;0,178,0</option><option name="P">175,161,1;255,255,255;175,161,1</option><option name="Q">0,178,0;255,255,255;0,178,0</option><option name="R">0,0,178;255,255,255;0,0,178</option><option name="S">0,178,0;255,255,255;0,178,0</option><option name="T">0,178,0;255,255,255;0,178,0</option><option name="V">175,161,1;255,255,255;175,161,1</option><option name="W">175,161,1;255,255,255;175,161,1</option><option name="Y">0,178,0;255,255,255;0,178,0</option><option name="U">0,178,0;255,255,255;0,178,0</option><option name="O">100,100,100;255,255,255;100,100,100</option><option name="B">100,100,100;255,255,255;100,100,100</option><option name="Z">100,100,100;255,255,255;100,100,100</option><option name="J">100,100,100;255,255,255;100,100,100</option><option name="X">100,100,100;255,255,255;100,100,100</option><option name="?">100,100,100;255,255,255;100,100,100</option><option name="*">0,0,0;170,170,170;0,0,0</option><option name="-">255,255,255;0,0,0;3,3,3</option></childOption><childOption name="rasMolBackground"><option name="A">200,200,200;0,0,0;200,200,200</option><option name="C">230,230,0;0,0,0;230,230,0</option><option name="D">230,10,10;0,0,0;230,10,10</option><option name="E">230,10,10;0,0,0;230,10,10</option><option name="F">50,50,170;0,0,0;50,50,170</option><option name="G">235,235,235;0,0,0;235,235,235</option><option name="H">130,130,210;0,0,0;130,130,210</option><option name="I">15,130,15;0,0,0;15,130,15</option><option name="K">20,90,255;0,0,0;20,90,255</option><option name="L">15,130,15;0,0,0;15,130,15</option><option name="M">230,230,0;0,0,0;230,230,0</option><option name="N">0,220,220;0,0,0;0,220,220</option><option name="P">220,150,130;0,0,0;220,150,130</option><option name="Q">0,220,220;0,0,0;0,220,220</option><option name="R">20,90,255;0,0,0;20,90,255</option><option name="S">250,150,0;0,0,0;250,150,0</option><option name="T">250,150,0;0,0,0;250,150,0</option><option name="V">15,130,15;0,0,0;15,130,15</option><option name="W">180,90,180;0,0,0;180,90,180</option><option name="Y">50,50,170;0,0,0;50,50,170</option><option name="U">100,100,100;0,0,0;100,100,100</option><option name="O">100,100,100;255,255,255;100,100,100</option><option name="B">100,100,100;255,255,255;100,100,100</option><option name="Z">100,100,100;255,255,255;100,100,100</option><option name="J">100,100,100;255,255,255;100,100,100</option><option name="X">100,100,100;255,255,255;100,100,100</option><option name="?">100,100,100;255,255,255;100,100,100</option><option name="*">0,0,0;170,170,170;0,0,0</option><option name="-">255,255,255;0,0,0;3,3,3</option></childOption><childOption name="clustalProtein"><option name="A">255,255,255;0,0,0;255,255,255</option><option name="C">255,255,255;0,0,0;255,255,255</option><option name="D">255,255,255;0,0,0;255,255,255</option><option name="E">255,255,255;0,0,0;255,255,255</option><option name="F">0,130,255;0,0,0;0,130,255</option><option name="G">255,165,0;0,0,0;255,165,0</option><option name="H">255,0,0;0,0,0;255,0,0</option><option name="I">0,178,0;0,0,0;0,178,0</option><option name="K">255,0,0;0,0,0;255,0,0</option><option name="L">0,178,0;0,0,0;0,178,0</option><option name="M">0,178,0;0,0,0;0,178,0</option><option name="N">255,255,255;0,0,0;255,255,255</option><option name="P">255,165,0;0,0,0;255,165,0</option><option name="Q">255,255,255;0,0,0;255,255,255</option><option name="R">255,0,0;0,0,0;255,0,0</option><option name="S">255,165,0;0,0,0;255,165,0</option><option name="T">255,165,0;0,0,0;255,165,0</option><option name="V">0,178,0;0,0,0;0,178,0</option><option name="W">0,130,255;0,0,0;0,130,255</option><option name="Y">0,130,255;0,0,0;0,130,255</option><option name="U">255,255,255;0,0,0;255,255,255</option><option name="O">100,100,100;255,255,255;100,100,100</option><option name="B">100,100,100;255,255,255;100,100,100</option><option name="Z">100,100,100;255,255,255;100,100,100</option><option name="J">100,100,100;255,255,255;100,100,100</option><option name="X">100,100,100;255,255,255;100,100,100</option><option name="?">100,100,100;255,255,255;100,100,100</option><option name="*">0,0,0;170,170,170;0,0,0</option><option name="-">255,255,255;0,0,0;255,255,255</option></childOption><childOption name="macCladeProtein"><option name="A">130,233,255;0,0,0;130,233,255</option><option name="C">255,171,255;0,0,0;255,171,255</option><option name="D">174,168,118;0,0,0;174,168,118</option><option name="E">191,185,136;0,0,0;191,185,136</option><option name="F">148,182,255;0,0,0;148,182,255</option><option name="G">227,6,176;0,0,0;227,6,176</option><option name="H">185,20,255;0,0,0;185,20,255</option><option name="I">79,155,255;0,0,0;79,155,255</option><option name="K">167,13,227;0,0,0;167,13,227</option><option name="L">0,18,184;170,170,170;0,18,184</option><option name="M">94,181,181;0,0,0;94,181,181</option><option name="N">255,0,12;0,0,0;255,0,12</option><option name="P">20,184,110;0,0,0;20,184,110</option><option name="Q">194,1,5;0,0,0;194,1,5</option><option name="R">214,138,255;0,0,0;214,138,255</option><option name="S">255,223,10;0,0,0;255,223,10</option><option name="T">176,21,26;0,0,0;176,21,26</option><option name="V">21,255,17;0,0,0;21,255,17</option><option name="W">21,255,17;0,0,0;21,255,17</option><option name="Y">235,144,134;0,0,0;235,144,134</option><option name="U">100,100,100;0,0,0;100,100,100</option><option name="O">100,100,100;255,255,255;100,100,100</option><option name="B">100,100,100;255,255,255;100,100,100</option><option name="Z">100,100,100;255,255,255;100,100,100</option><option name="J">100,100,100;255,255,255;100,100,100</option><option name="X">100,100,100;255,255,255;100,100,100</option><option name="?">100,100,100;255,255,255;100,100,100</option><option name="*">0,0,0;170,170,170;0,0,0</option><option name="-">255,255,255;0,0,0;3,3,3</option></childOption><childOption name="backgroundAnimated"><option name="movingSequences">true</option><option name="movingResidues">false</option><option name="differentFrequencyBases">false</option></childOption><childOption name="byAnnotation"><option name="secondaryScheme">Default</option><option name="alwaysUseForegroundFromDefaultScheme">false</option><option name="annotationCheckboxes">true</option></childOption></childOption></translation><liveAnnotators><option name="com.biomatters.plugins.featureFinder.FeatureFinder_NUCLEOTIDEOn">false</option><option name="customComponent1" /><option name="customComponent2" /><option name="customComponent3" /><option name="customComponent4" /><option name="customComponent5" /><option name="divider_1" /><option name="ORF_Annotation_GeneratorOn">false</option><option name="customComponent6" /><option name="customComponent7" /><option name="customComponent8" /><option name="customComponent9" /><option name="customComponent10" /><childOption name="com.biomatters.plugins.featureFinder.FeatureFinder_NUCLEOTIDE"><option name="customComponent1" /><option name="customComponent2" /><childOption name="com.biomatters.plugins.featureFinder.FeatureFinder_NUCLEOTIDE"><option name="similarity">100</option><option name="service">LocalDocuments/Sample Documents/PlasMapper Features</option><option name="name">[]</option><option name="wordSize">10</option><option name="searchSubfolders">true</option><option name="includeTruncatedAnnotations">true</option><option name="gateway">true</option></childOption></childOption><childOption name="ORF_Annotation_Generator"><option name="customComponent1" /><option name="customComponent2" /><childOption name="ORF_Annotation_Generator"><option name="MinimumORFSize">100</option><option name="Genetic code">universal</option><option name="startCodons">TTG, ATG, CTG</option><option name="includeInteriors">false</option><option name="assumeStartStopOutside">false</option></childOption></childOption></liveAnnotators><restrictionSites><option name="com.biomatters.plugins.restrictionAnalysis.RestrictionSiteAnnotationGeneratorOn">false</option><option name="customComponent1" /><option name="customComponent2" /><option name="customComponent3" /><option name="customComponent4" /><option name="divider_1" /><option name="customComponent5" /><childOption name="com.biomatters.plugins.restrictionAnalysis.RestrictionSiteAnnotationGenerator"><option name="customComponent1" /><option name="customComponent2" /><childOption name="com.biomatters.plugins.restrictionAnalysis.RestrictionSiteAnnotationGenerator"><option name="enzymeSetDocument">commonly_used_enzymes</option><option name="doRestrictCutters">true</option><option name="minCutters">4</option><option name="doRestrictPalindromes">false</option><option name="restrictPalindromes">palindromic</option><option name="doRestrictHitters">false</option><option name="hits">(1, 2)</option><option name="targetRegionType">anywhere</option><option name="excluded">(1, 2)</option><option name="grabExcludeRangeOption">[1,6376)</option><option name="selectedEnzymes">-1</option><option name="lastSelectedDocumentIdentifer">default</option><option name="customComponent1" /></childOption></childOption></restrictionSites></winsequenceViewOptions></additionalXml></geneiousDocument>
<geneiousDocument class="com.biomatters.geneious.publicapi.implementations.sequence.DefaultAminoAcidSequence" version="1.3-11" revisionNumber="1" geneiousVersion="7.1.9" geneiousVersionMinimum="6.0" PluginDocument_FormatLastChanged="6.0" PluginDocument_FormatLastExtended="6.0" PluginDocument_OldestVersionSerializableTo="6.0" collection="Gene and altORF models Part 2/MtrunA17_Chr1g0198151" isReferenceOnly="false"><hiddenFields><cache_plugin_document_urn></cache_plugin_document_urn><cache_urn type="urn">urn:local:.:51-jdaap4m</cache_urn><nucleotideSequenceWithQualityCount type="int">0</nucleotideSequenceWithQualityCount><parent_operation_record_document type="int">0</parent_operation_record_document><description>len=6376 begin=45221740 type=mRNA chr=MtrunA17Chr1 end=45233751 gn=MtDME strand=+ def=DEMETER (DNA demethylase)</description><override_modified_date type="date">1747387528061</override_modified_date><cache_name>MtrunA17_Chr1g0198151 cDNA - MtrunA17_Chr1g0198151_3F_4896-5075_180 translation</cache_name><strong_referenced_documents type="list"><strong_referenced_documents type="int">0</strong_referenced_documents></strong_referenced_documents><cache_created type="date">1747387528049</cache_created><referenced_documents type="list"><referenced_documents>urn:local:.:a-jdaap4j@0</referenced_documents></referenced_documents><trimmedSequencesCount type="int">0</trimmedSequencesCount></hiddenFields><fields><document_size type="bytes">1622</document_size><molType>AA</molType><sequence_residues>ATLPDDYVWKGFLHKEKTKLQRMPDASRVQTFCQCFCKCTACLARTRREANCEHASSNCR</sequence_residues><sequence_length type="int">60</sequence_length><topology>linear</topology></fields><displayableFields><value class="com.biomatters.core.documents.Field"><field><name>strain</name><description>strain from which sequence was obtained</description><code>strain</code><visible>false</visible><editable>true</editable><type>java.lang.String</type><constraints /></field></value><value class="com.biomatters.core.documents.Field"><field><name>serotype</name><description>serological variety of a species characterized by its antigenic properties</description><code>serotype</code><visible>false</visible><editable>true</editable><type>java.lang.String</type><constraints /></field></value><value class="com.biomatters.core.documents.Field"><field><name>host</name><description>natural (as opposed to laboratory) host to the organism from which sequenced molecule was obtained</description><code>host</code><visible>false</visible><editable>true</editable><type>java.lang.String</type><constraints /></field></value><value class="com.biomatters.core.documents.Field"><field><name>db_xref</name><description>database cross-reference: pointer to related information in  another database.</description><code>db_xref</code><visible>false</visible><editable>true</editable><type>java.lang.String</type><constraints /></field></value><value class="com.biomatters.core.documents.Field"><field><name>country</name><description>locality of isolation of the sequenced organism indicated in terms of political names for nations, oceans or seas, followed by regions and localities</description><code>country</code><visible>false</visible><editable>true</editable><type>java.lang.String</type><constraints /></field></value><value class="com.biomatters.core.documents.Field"><field><name>collection_date</name><description>date that the specimen was collected</description><code>collection_date</code><visible>false</visible><editable>true</editable><type>java.lang.String</type><constraints /></field></value><value class="com.biomatters.core.documents.Field"><field><name>Alignment options</name><description>Options used in the alignment of sequences before tree construction</description><code>alignment_options</code><visible>false</visible><type>java.lang.String</type><constraints /></field></value><value class="com.biomatters.core.documents.Field"><field><name>chromosome</name><description>chromosome (e.g. Chromosome number) from which the sequence was obtained</description><code>chromosome</code><visible>false</visible><editable>true</editable><type>java.lang.String</type><constraints /></field></value><value class="com.biomatters.core.documents.Field"><field><name>map</name><description>genomic map position of feature</description><code>map</code><visible>false</visible><editable>true</editable><type>java.lang.String</type><constraints /></field></value><value class="com.biomatters.core.documents.Field"><field><name>Summary ID</name><description>The genbank ID of the summary sequence this sequence was built from</description><code>SummaryId</code><visible>false</visible><type>java.lang.String</type><constraints /></field></value><value class="com.biomatters.core.documents.Field"><field><name>isolate</name><description>individual isolate from which the sequence was obtained</description><code>isolate</code><visible>false</visible><editable>true</editable><type>java.lang.String</type><constraints /></field></value><value class="com.biomatters.core.documents.Field"><field><name>sex</name><description>sex of the organism from which the sequence was obtained; sex is used for eukaryotic organisms that undergo meiosis and have sexually dimorphic gametes</description><code>sex</code><visible>false</visible><editable>true</editable><type>java.lang.String</type><constraints /></field></value><value class="com.biomatters.core.documents.Field"><field><name>note</name><description>any comment or additional information</description><code>note</code><visible>false</visible><editable>true</editable><type>java.lang.String</type><constraints /></field></value><value class="com.biomatters.core.documents.Field"><field><name># Nucleotide Sequences With Quality</name><description>The number of nucleotide sequences in an alignment or set of sequences that have quality data</description><code>nucleotideSequenceWithQualityCount</code><visible>false</visible><type>java.lang.Integer</type><constraints /></field></value><value class="com.biomatters.core.documents.Field"><field><name>Molecular Weight (kDa)</name><description>Molecular Weight (kDa, single strand if DNA)</description><code>Molecular Weight (kDa)</code><type>java.lang.Double</type><constraints /></field></value><value class="com.biomatters.core.documents.Field"><field><name>Isoelectric Point</name><description></description><code>Isoelectric Point</code><type>java.lang.Double</type><constraints /></field></value><value class="com.biomatters.core.documents.Field"><field><name>Charge at pH 7</name><description></description><code>Charge at pH 7</code><type>java.lang.Double</type><constraints /></field></value><value class="com.biomatters.core.documents.Field"><field><name>Extinction Coefficient</name><description>Extinction Coefficient (Gill and von Hippel. C=62.5, Y=1490, W=5500)</description><code>Extinction Coefficient</code><type>java.lang.Double</type><constraints /></field></value><value class="com.biomatters.core.documents.Field"><field><name>% Acidic Amino Acids</name><description>% Acidic Amino Acids</description><code>AcidicAminoAcidsPercent</code><visible>false</visible><type>com.biomatters.geneious.publicapi.implementations.Percentage</type><constraints /></field></value><value class="com.biomatters.core.documents.Field"><field><name>% Basic Amino Acids</name><description>% Basic Amino Acids</description><code>BasicAminoAcidsPercent</code><visible>false</visible><type>com.biomatters.geneious.publicapi.implementations.Percentage</type><constraints /></field></value><value class="com.biomatters.core.documents.Field"><field><name>% Charged Amino Acids</name><description>% Charged Amino Acids</description><code>ChargedAminoAcidsPercent</code><visible>false</visible><type>com.biomatters.geneious.publicapi.implementations.Percentage</type><constraints /></field></value><value class="com.biomatters.core.documents.Field"><field><name>% Polar Uncharged Amino Acids</name><description>% Polar Uncharged Amino Acids</description><code>Polar_UnchargedAminoAcidsPercent</code><visible>false</visible><type>com.biomatters.geneious.publicapi.implementations.Percentage</type><constraints /></field></value><value class="com.biomatters.core.documents.Field"><field><name>% Hydrophobic Amino Acids</name><description>% Hydrophobic Amino Acids</description><code>HydrophobicAminoAcidsPercent</code><visible>false</visible><type>com.biomatters.geneious.publicapi.implementations.Percentage</type><constraints /></field></value><value class="com.biomatters.core.documents.Field"><field><name>% GC-rich Amino Acids</name><description>% GC-rich Amino Acids</description><code>GC-richAminoAcidsPercent</code><visible>false</visible><type>com.biomatters.geneious.publicapi.implementations.Percentage</type><constraints /></field></value><value class="com.biomatters.core.documents.Field"><field><name>% AT-rich Amino Acids</name><description>% AT-rich Amino Acids</description><code>AT-richAminoAcidsPercent</code><visible>false</visible><type>com.biomatters.geneious.publicapi.implementations.Percentage</type><constraints /></field></value><value class="com.biomatters.core.documents.Field"><field><name>Path (Imported From)</name><description></description><code>importedFrom.path</code><editable>true</editable><type>java.lang.String</type><constraints /></field></value><value class="com.biomatters.core.documents.Field"><field><name>Filename (Imported From)</name><description></description><code>importedFrom.filename</code><editable>true</editable><type>java.lang.String</type><constraints /></field></value></displayableFields><originalElement><XMLSerialisableRootElement annotationsRevision="3" charSequenceValidated="true"><name>MtrunA17_Chr1g0198151 cDNA - MtrunA17_Chr1g0198151_3F_4896-5075_180 translation</name><description>len=6376 begin=45221740 type=mRNA chr=MtrunA17Chr1 end=45233751 gn=MtDME strand=+ def=DEMETER (DNA demethylase)</description><sequenceAnnotations><annotation><description>MtrunA17_Chr1g0198151_3F_4896-5075_180</description><type>altORF</type><intervals><interval><minimumIndex>1</minimumIndex><maximumIndex>60</maximumIndex><direction>leftToRight</direction></interval></intervals><qualifiers><qualifier><name>created by</name><value>User</value></qualifier><qualifier><name>modified by</name><value>User</value></qualifier></qualifiers></annotation><annotation><description /><type>refORF</type><intervals><interval beginsBeforeMinimumIndex="true" endsAfterMaximumIndex="true"><minimumIndex>-1420</minimumIndex><maximumIndex>361</maximumIndex><direction>leftToRight</direction></interval></intervals><qualifiers><qualifier><name>created by</name><value>User</value></qualifier></qualifiers></annotation><annotation><description>Translated region from MtrunA17_Chr1g0198151 cDNA</description><type>translated region</type><intervals><interval><minimumIndex>1</minimumIndex><maximumIndex>60</maximumIndex><direction>leftToRight</direction></interval></intervals><qualifiers><qualifier><name>Translated interval</name><value>4896 -&gt; 5075</value></qualifier></qualifiers></annotation></sequenceAnnotations><charSequence>ATLPDDYVWKGFLHKEKTKLQRMPDASRVQTFCQCFCKCTACLARTRREANCEHASSNCR</charSequence></XMLSerialisableRootElement></originalElement><additionalXml perUser="true" /><additionalXml perUser="false"><panel viewer="Sequence View" geneiousVersion="7.1.9" additionalXmlKey="splitViews" /><DocumentHistory geneiousVersion="7.1.9" additionalXmlKey="DocumentHistory"><entryFields><DocumentHistoryEntryField class="com.biomatters.geneious.publicapi.documents.DocumentHistoryEntryFieldImplementation"><com.biomatters.date fieldName="Created"><![CDATA[1747387528049]]></com.biomatters.date></DocumentHistoryEntryField><DocumentHistoryEntryField class="com.biomatters.geneious.publicapi.documents.DocumentHistoryEntryFieldImplementation"><com.biomatters.user fieldName="User"><![CDATA[Igor.Kryvoruchko]]></com.biomatters.user></DocumentHistoryEntryField><DocumentHistoryEntryField class="com.biomatters.geneious.publicapi.documents.DocumentHistoryEntryFieldImplementation"><com.biomatters.geneiousVersion fieldName="Geneious Version"><![CDATA[7.1.9]]></com.biomatters.geneiousVersion></DocumentHistoryEntryField><DocumentHistoryEntryField class="com.biomatters.geneious.publicapi.documents.DocumentHistoryEntryFieldImplementation"><description fieldName="Translation" /></DocumentHistoryEntryField><DocumentHistoryEntryField name="From " type="com.biomatters.geneious.publicapi.documents.DocumentHistoryReferencedDocumentsEntryField"><entry><revision>11</revision><urn class="urn" weakReference="true">urn:local:.:4y-jdaap4k</urn></entry></DocumentHistoryEntryField></entryFields><entryFields><DocumentHistoryEntryField class="com.biomatters.geneious.publicapi.documents.DocumentHistoryEntryFieldImplementation"><com.biomatters.date fieldName="Saved"><![CDATA[1747387528063]]></com.biomatters.date></DocumentHistoryEntryField><DocumentHistoryEntryField class="com.biomatters.geneious.publicapi.documents.DocumentHistoryEntryFieldImplementation"><com.biomatters.user fieldName="User"><![CDATA[Igor.Kryvoruchko]]></com.biomatters.user></DocumentHistoryEntryField><DocumentHistoryEntryField class="com.biomatters.geneious.publicapi.documents.DocumentHistoryEntryFieldImplementation"><com.biomatters.geneiousVersion fieldName="Geneious Version"><![CDATA[7.1.9]]></com.biomatters.geneiousVersion></DocumentHistoryEntryField><DocumentHistoryEntryField class="com.biomatters.geneious.publicapi.documents.DocumentHistoryEntryFieldImplementation"><com.biomatters.autogeneratedEntry fieldName="" /></DocumentHistoryEntryField></entryFields></DocumentHistory><sequenceViewOptions geneiousVersion="7.1.9" additionalXmlKey="sequenceViewOptions"><SequenceViewerState><zoom>1.0</zoom><SequenceViewerSelectionState><selectedRegions /></SequenceViewerSelectionState></SequenceViewerState><liveAnnotators><option name="com.biomatters.plugins.featureFinder.FeatureFinder_PROTEINOn">false</option><option name="customComponent1" /><option name="customComponent2" /><option name="customComponent3" /><option name="customComponent4" /><option name="customComponent5" /><option name="divider_1" /><option name="com.biomatters.plugins.emboss.GarnierAnnotationGeneratorOn">false</option><option name="customComponent6" /><option name="customComponent7" /><option name="customComponent8" /><option name="customComponent9" /><option name="customComponent10" /><childOption name="com.biomatters.plugins.featureFinder.FeatureFinder_PROTEIN"><option name="customComponent1" /><option name="customComponent2" /><childOption name="com.biomatters.plugins.featureFinder.FeatureFinder_PROTEIN"><option name="similarity">100</option><option name="service">dummy</option><option name="name">[]</option><option name="wordSize">4</option><option name="searchSubfolders">true</option><option name="includeTruncatedAnnotations">true</option></childOption></childOption><childOption name="com.biomatters.plugins.emboss.GarnierAnnotationGenerator"><option name="customComponent1" /><option name="customComponent2" /><childOption name="com.biomatters.plugins.emboss.GarnierAnnotationGenerator"><option name="useCustomEmbossLocation">false</option><option name="usersEmbossApplicationPath">garnier</option><option name="customComponent1" /><option name="customComponent2" /><option name="useDecisionConstantsIndex">false</option><option name="IndexIntoDecisionConstants">1</option></childOption></childOption></liveAnnotators><restrictionSites /></sequenceViewOptions></additionalXml></geneiousDocument>
<geneiousDocument class="com.biomatters.geneious.publicapi.implementations.DefaultAlignmentDocument" version="1.3-11" revisionNumber="2" geneiousVersion="7.1.9" geneiousVersionMinimum="7.1" PluginDocument_FormatLastChanged="7.1" PluginDocument_FormatLastExtended="7.1" PluginDocument_OldestVersionSerializableTo="6.0" collection="Gene and altORF models Part 2/MtrunA17_Chr1g0198151" isReferenceOnly="false"><hiddenFields><nucleotidesCount type="long">18388</nucleotidesCount><unread type="boolean">false</unread><parent_operation_record_document type="int">2</parent_operation_record_document><nucleotideSequenceWithMatesCount type="int">0</nucleotideSequenceWithMatesCount><nucleotideSequenceWithQualityCount type="int">0</nucleotideSequenceWithQualityCount><cache_urn type="urn">urn:local:.:d9-jdaap55</cache_urn><description>Alignment of 2 sequences: MtrunA17_Chr1g0198151 cDNA, MtrunA17_Chr1g0198151 gDNA</description><maximumSequenceLength type="int">12012</maximumSequenceLength><hasAnyReadsMappedToMultipleLocations type="boolean">false</hasAnyReadsMappedToMultipleLocations><cache_plugin_document_urn></cache_plugin_document_urn><strong_referenced_documents type="list"><strong_referenced_documents type="int">0</strong_referenced_documents><strong_referenced_documents type="int">1</strong_referenced_documents><strong_referenced_documents type="int">2</strong_referenced_documents></strong_referenced_documents><proteinSequenceCount type="int">0</proteinSequenceCount><cache_name>Nucleotide alignment</cache_name><override_Alignment_method>MUSCLE Alignment</override_Alignment_method><cache_created type="date">1747387540707</cache_created><nucleotideSequenceCount type="int">2</nucleotideSequenceCount><minimumSequenceLength type="int">6376</minimumSequenceLength><referenced_documents type="list"><referenced_documents>urn:local:.:4y-jdaap4k@12</referenced_documents><referenced_documents>urn:local:.:50-jdaap4m@5</referenced_documents><referenced_documents>urn:local:.:9-jdaap4j@0</referenced_documents></referenced_documents><trimmedSequencesCount type="int">0</trimmedSequencesCount></hiddenFields><fields><document_size type="bytes">26258</document_size><referenceSequenceName></referenceSequenceName><freeEndGaps type="boolean">true</freeEndGaps><sequence_length type="int">12012</sequence_length><number_of_sequences type="int">2</number_of_sequences><topology>linear</topology><percentage_identical decimalPlacesDisplayed="1" type="percent">53.08025308025308</percentage_identical><percentage_similarity decimalPlacesDisplayed="1" type="percent">53.08025308025308</percentage_similarity><meanCoverage type="double">2.0</meanCoverage><referenceSequenceLength type="int">0</referenceSequenceLength><modified_date type="date">1747387540707</modified_date><referenceSequenceIndex type="int">-1</referenceSequenceIndex></fields><displayableFields><value class="com.biomatters.core.documents.Field"><field><name>Input Document</name><description>Document that was used as an input to create this document. See document history for more details.</description><code>inputDocument</code><type>java.lang.String</type><constraints /></field></value><value class="com.biomatters.core.documents.Field"><field><name>SequenceListOrderingRevisionNumber</name><description>A special revision number incremented each time the sequence list is reordered</description><code>sequenceListOrderingRevisionNumber</code><visible>false</visible><type>java.lang.Integer</type><constraints /></field></value><value class="com.biomatters.core.documents.Field"><field enumeratedType="true"><name>Oligo Type</name><description>The type of oligonulceotide, one of: Primer and Probe</description><code>oligoType</code><type>java.lang.String</type><valueSet><value>Primer</value><value>Probe</value></valueSet><constraints /></field></value><value class="com.biomatters.core.documents.Field"><field><name>%GC</name><description>Percent GC content of the oligonucleotide</description><code>percentGc</code><visible>false</visible><type>com.biomatters.geneious.publicapi.implementations.Percentage</type><constraints /></field></value><value class="com.biomatters.core.documents.Field"><field><name>Tm</name><description>Melting point of the oligonucleotide (in degrees celcius)</description><code>meltingPoint</code><type>java.lang.Double</type><constraints /></field></value><value class="com.biomatters.core.documents.Field"><field><name>Hairpin</name><description>Temperature below which the oligo will form a hairpin</description><code>hairpin</code><visible>false</visible><type>java.lang.Double</type><constraints /></field></value><value class="com.biomatters.core.documents.Field"><field><name>Primer-Dimer</name><description>Temperature below which the oligo will bind to another copy of itself</description><code>primerDimer</code><visible>false</visible><type>java.lang.Double</type><constraints /></field></value><value class="com.biomatters.core.documents.Field"><field><name># Nucleotide Sequences With Quality</name><description>The number of nucleotide sequences in an alignment or set of sequences that have quality data</description><code>nucleotideSequenceWithQualityCount</code><visible>false</visible><type>java.lang.Integer</type><constraints /></field></value><value class="com.biomatters.core.documents.Field"><field><name>Molecular Weight (kDa)</name><description>Molecular Weight (kDa, single strand if DNA)</description><code>Molecular Weight (kDa)</code><type>java.lang.Double</type><constraints /></field></value><value class="com.biomatters.core.documents.Field"><field><name>Isoelectric Point</name><description></description><code>Isoelectric Point</code><type>java.lang.Double</type><constraints /></field></value><value class="com.biomatters.core.documents.Field"><field><name>Charge at pH 7</name><description></description><code>Charge at pH 7</code><type>java.lang.Double</type><constraints /></field></value><value class="com.biomatters.core.documents.Field"><field><name>Extinction Coefficient</name><description>Extinction Coefficient (Gill and von Hippel. C=62.5, Y=1490, W=5500)</description><code>Extinction Coefficient</code><type>java.lang.Double</type><constraints /></field></value><value class="com.biomatters.core.documents.Field"><field><name>% Pairwise Positive (BLSM62)</name><description>% Pairwise Positive (BLSM62)</description><code>PairwisePositivePercent</code><visible>false</visible><type>com.biomatters.geneious.publicapi.implementations.Percentage</type><constraints /></field></value><value class="com.biomatters.core.documents.Field"><field><name>% Acidic Amino Acids</name><description>% Acidic Amino Acids</description><code>AcidicAminoAcidsPercent</code><visible>false</visible><type>com.biomatters.geneious.publicapi.implementations.Percentage</type><constraints /></field></value><value class="com.biomatters.core.documents.Field"><field><name>% Basic Amino Acids</name><description>% Basic Amino Acids</description><code>BasicAminoAcidsPercent</code><visible>false</visible><type>com.biomatters.geneious.publicapi.implementations.Percentage</type><constraints /></field></value><value class="com.biomatters.core.documents.Field"><field><name>% Charged Amino Acids</name><description>% Charged Amino Acids</description><code>ChargedAminoAcidsPercent</code><visible>false</visible><type>com.biomatters.geneious.publicapi.implementations.Percentage</type><constraints /></field></value><value class="com.biomatters.core.documents.Field"><field><name>% Polar Uncharged Amino Acids</name><description>% Polar Uncharged Amino Acids</description><code>Polar_UnchargedAminoAcidsPercent</code><visible>false</visible><type>com.biomatters.geneious.publicapi.implementations.Percentage</type><constraints /></field></value><value class="com.biomatters.core.documents.Field"><field><name>% Hydrophobic Amino Acids</name><description>% Hydrophobic Amino Acids</description><code>HydrophobicAminoAcidsPercent</code><visible>false</visible><type>com.biomatters.geneious.publicapi.implementations.Percentage</type><constraints /></field></value><value class="com.biomatters.core.documents.Field"><field><name>% GC-rich Amino Acids</name><description>% GC-rich Amino Acids</description><code>GC-richAminoAcidsPercent</code><visible>false</visible><type>com.biomatters.geneious.publicapi.implementations.Percentage</type><constraints /></field></value><value class="com.biomatters.core.documents.Field"><field><name>% AT-rich Amino Acids</name><description>% AT-rich Amino Acids</description><code>AT-richAminoAcidsPercent</code><visible>false</visible><type>com.biomatters.geneious.publicapi.implementations.Percentage</type><constraints /></field></value></displayableFields><originalElement><DefaultAlignmentDocument><date>1747387540707</date><alphabet>NUCLEOTIDE</alphabet><name>Nucleotide alignment</name><sequences><sequence charSequenceRevision="0" annotationsRevision="3"><gappedSequence annotationsRevision="2" charSequenceValidated="true" validatedCharSequenceGapCount="5636" type="DefaultNucleotideSequence"><created type="date">1747383808539</created><name>MtrunA17_Chr1g0198151 cDNA</name><description>len=6376 begin=45221740 type=mRNA chr=MtrunA17Chr1 end=45233751 gn=MtDME strand=+ def=DEMETER (DNA demethylase)</description><sequenceAnnotations><annotation><description>MtrunA17_Chr1g0198151_3F_4896-5075_180</description><type>altORF</type><intervals><interval><minimumIndex>8796</minimumIndex><maximumIndex>9389</maximumIndex><direction>leftToRight</direction></interval></intervals><qualifiers><qualifier><name>created by</name><value>User</value></qualifier><qualifier><name>modified by</name><value>User</value></qualifier></qualifiers></annotation><annotation><description /><type>refORF</type><intervals><interval><minimumIndex>721</minimumIndex><maximumIndex>11615</maximumIndex><direction>leftToRight</direction></interval></intervals><qualifiers><qualifier><name>created by</name><value>User</value></qualifier></qualifiers></annotation></sequenceAnnotations><charSequence>TCTTACTCCTCTTTCCCTCTCTCTCTCTCTCTCTAACTTACTCTGTTTGATTCCAGCATTGACTATACTTTGTGTCTTGTGAGGCATTCTGTGTGTGTTTTAATGCCATTTTTGTCATTTCATGTTCATGTTTTACATAACTATCATATAATAAAATGAATGTAAGAACATAATTCATACAAAGTTTTTACGTGTAGTCTTCATTTTAGAGATTCTGAAGATTCTGTTTATAAATACTTTATAGTGACAAAATCTCATATATTATATGAAATTTTAATTTTTGTAACTATAGTGAGATTCATAACAACCAAAAAAAATCTTCTTAAGGAATTGTGTGCTGGATACTTGTGTTTTCAATATTACTGTCCATTAGTTATTCAACAGTTTCCATGTTCAAGTCATTCATTTCATCATTTAAA------------------------------------------------------------------------------------------GCAGTGGCTAAGGTGAGGAATGTGTTGAAGGGATTATAGCATATTGGAATTGTTTTGAGTTAAACAATGGGGTAATACAGAAATGTCTATGATTGCTTTTGGATTTTGATGATTTCATGCAAAATCCAACATAAGTAAAATAGAGTCTGCAATATTCCTAAACTGTAGAATTTAGCTCAATTCACATAATCAAGCAAAGAAATTTCTTCAGATGAATGAACAACAAAACAA------------------------------------------------------------------------------------------------------------------------------------------------------------------------------------------------------------------------------------------------------------------------------------------------------------------------------------------------------------------------------------------------------------------------------------------------------------------------------------------------------------------------------------------------------------------------------------------------------------------------------------------------------------------------------------------------------------------------------------------------------------------------------------------------------------------------------------------------------------------------------------------------------------------------------------------------------------------------------------------------------------------------------------------------------------------------------------------------------CAGGATTTCAATAATGAACTTCGGACAACAGCTTTTGGGTCAAGATGGGAACCAATTTCAAACGAACAGTGCATGGGTACCTATCACCCCTGAAAAGCCCATTCAAATAAGATCTAACACAGCATCAGACTGGCAAGCAGACCAAATGAGAAGAGCGAATTATCAAGAATTTCCTGTACCTGGAAGAGACTACATGAATGAGACACTGATGCATTACCATGGAGCTTATCAGAATCCCCATCTCATAGGGCAGACAGGTCAAATTGGAGAGTACAACAATTTTGGCGGCATCTCAGTCAATAGAAACAATGCTAGCAATCACATTGCAGGCTCCTACAATCAGGCACAGCATTATGAGAGCAACGGATTTAACAATAATACATTGGAACAACTGCTCAAGAAGAATGCAACTGATATAGCTACTGCTAACATGAATTTGGATACAAGTATCAGTATGGCAGCAAGAAATCCACTGCTACCAAAATTTTATCCTCAGTCTAGCAGTGGTGCGAGTTATTCCTACGCAGCTTCAAACAATGTGTATACAGAAGCAACTGGACTTATCACTCCAAATAGGAATTTTGAATTTAGTGGCAGCAACACAGACAATTTGCTCAACAATAATATTCACTGCTCAGTCTCAAACCAACTGAACGGCATTTTCTCTGAAGCATCCTAT--------------------------------------------------------------------------------------------------------------------------------------------------------------------------------------------------------------------------------------------------------------------------------------------------------------------------------------------------------------------------------------------------------------------------------------------------------------------------------------------------------------------------------------------------------------------------------------------------------------------------------------------------------------------------------------------------------------------------------------------------------------------------------------------------------------------------------------------------------------------------------------------------------------------------------------------------------------------------------------------------------------------------------------------------------------------------------------------------------------------------------------------------------------------------------------------------------------------------------GGTCAAACTTTTCCTGAGCCTTATATGAACTATGTGCCAAATGCAGAAGCTCATGCTACCACTAGTTTCACCAATTACCTCCAATCAATACCAGAAACAGTGGATCAGCTCAAGTTTGTGGAAAACCAGATTTGTCCTGTTCCAGATTACACGGTAGCTGAAAGCACAAGTCATGAGAAAGATTTCGTTCCATGCACAGAGAATGAAATCCAAGAATATAGTGATGGGCTTCTACAGCAAATTGTAGATTCTTCATCAGCAATAACCTCTACAACACAGGGGGATCAGAAAGCTTCTGTCAGCAACATCTGTGACAATGGAAGTAATGAGATTTTTGACCTGAACAAGACACCTGAGCAGAAATTACCTAGGCGCAGAAAGCATAGGCCAAAGGTAATTAGAGAGGCCAAGCCCAAAAAAAATACAAATCATGCAAGTCAAAAGACAGAGATTAAGGAAACCCCGCGCAGAAAAAGAAAGAATGTCTCAGAAACTGCAGAAACACCGAAGGCAGATGTCATAAAAGACATTTGTGATTCAACTGCCGCAACTACAAAATCCTGCAGGAAAGCTCTAAATTTTGACTTAGAAAATAGTTCAAATGAAAGCCAGAGCAGCAAGGTTTTTCAGGAAGAGATGCATAGTGGAGCAAGTAAGAAGTACAATACAAACTCAGCTTTGACAATCAGCCAGCAGGATGAACTTGGAGTAGAAAACTCGCAAGCCAGGAACACAAATGATATCACATTTCTATTGGAAGGAAATGTAACAAATTGTTTCTTGTCGGAAAGGGAATCAACCATAACCTTGTCCAAAACTACAGAACAGCAGATAGCAAAATTTTCAGTCACTGAGAAAGGTCCAGCACAAGGAAATTCTGGTTTAAGGGAAGAAAGGAATAGTGGGTGCATGCAGCAATACATTAATGCAAATGAAACTGACAACACTCTCTTACAATCAGAAACATGTTTTGAGAACACTCAGGAAACAGGGGAATTGATTTTTGAAAATATGTTCCAGTTGCCTAACATTCTATCCAATTCCACTGAAGCAAAGGGTTCCAAGAGAAAGTATTCCAAAAGCACCAAGAACCAACATAACTCGGCCAAAAATCCACTTGGTACTACCTTGTGCCAAGAGATTTCACAAGTGGATGGAAACTTCAAAGGTGCAACTCTTGCCACAGGTTTGTTAAAAAATAAAAGGAAAAGAACTCAAAAACTCCAATCAAAAGTTCGCAGAGGATCTTCCAGCCAAAGAAAGCCTAAAGATGATTCACAGAAAGTAAGAAAAAATGAAAAAAAGGGGGTTCAATCACATAATGAAGTAATGCCAAACAGCTGTATTGAAAGCAGTGTACTTGTAGAGAAGCAAAACAGTGGAGCCAGCACTGGTGATTCATTTGCTATC----------------------------------------------------------------------------TCAGGGGAACCGCACCAGATACATTCCACCCTGGTAGACAACATAATTTGCCAACTCAATAGTCTCAGTCTCAACGAGGGCAACAGATCAGAGAGGGAAGAACAAAAAGCACTTGTCCCATATAAGGGAGATGGTTCTATTGTACCCTACCAAGAATTTGAATTTGGAAAGAAACATAAACCAAGGCCTAAAGTGGACCTTGATCCAGAAACAGAGAGAACCTGGAAACTGTTGATGGGGATCGAAGGAAGTGAAGACCTTGAAGGAACTGACAAGAAAAAGGAGAAGTGGTGGGAAGAGGAAAGAAATGTATTCCGTGGACGAGCTGATTCCTTCATTGCACGGATGCATCTTGTTCA-----------------------------------------------------------------------------------------------------------------------------------------------------------------------------------------------------------------------------------------------------------------------------------------------------------------------------------------------------------------------------------------------------------------------------------------------------------------------------------------------------------------------------------------------------------------------------------------------------------------------------------------------------------------------------------------------------------------------------------------------------------------------------------------------------------------------------------------------------------------------------------------AGGAGATAGACGCTTTTCAAAGTGGAAAGGATCTGTGGTTGACTCGGTGATCGGTGTTTTTCTCACTCAGAATGTCTCAGACCATCTTTCA-------------------------------------------------------------------------------------------------------------------------------------AGCTCTGCCTTTATGTCTTTAGCAGCAAGGTTTCCTCTTAAATCAAAAAGCAGCCAGAGAACATACGATATTGTTGTCACAGACCCATCGGTTGAAGAGCCACAACACTGCATAGTAAACCCAGTTGACTCAATAGCATCATATGAAAGAGGAACATTAAATCCACCAACCTACTATATCGACTTTGAGAAGCCACATCATACAGGAGAGTATTGGAGAGACAGGGAAACTTCAAGGATAAACGAGAGCCTAATACAGCCAAATAATCATAGCTCAGAGGAAGAACTCTTATCATCACAAGATTCTCTTGACTCCTCAGTTACTCAAGATACCAGAATTAGAACCAATTCAAAATCAGAAGTACGTAACAGTGGCCGTGAACCCAGCAGGGATCAGTTCTTAACTTCAAATTCTTTACAGGTAGGAAAGGCCACTATGTTTCAGGAATTTTACCATAGTGTAAACGGAGTATCACTATTTGACGAGAGCGCCAATGGAAAGCTGCAACAACAACATGTGAAACAAAGTTCAAGAGTAGGCAGTAATGATATTCACAGTTTCCACTCAGCATCTGGTCATCCCTGCAGCTTTGGTTATCCACAAAAGCAACAACTACCTGTAGCTCCTCCAACAGACTATGAGTCATATTACTCATACATACAGGGTCTGAACACTTTTCAAATGAATGGTGAGGAGTTTTCTTGGCCTGAAACTGTTTCCATACACAGTGAATTTCAAGACAACAATTATATGAGATTTGGCATCAAGGGAGTAGGAGATAGTGTGGATAAACCCACTGAGATGCAGCGTGGAAATGGAACATTAGGGTCTTCAGTCCCTATAGGAGATACTTCTCAATCCATATCTCATACAAATTATAATCAACCTTCACCTAACCATCACTTTGTGAGTCAGAAAACCTTCCAGTCAGAGGGCGGAACATATGCAGAATCATCAAATACTTCTCACATATTGGGTAAAGATCATGCAGAGAACGATCACAGCAATACACTTACGTATGCAGAAGAAGTTTTTGACAGTGAAAAAATTATATCCACGGAGCAAGTATGTTCTGATAATATTCAAGCTAAACCAAAGGCAGGGAAGCAAGTTTATTCTCCAGGCAAAAAAGACAAAGATGGAAAACTCAAGGTGCGAAAAGCAAGGAAAACGAAACCTGAGGCCAACAAAAAGCCTGCAGAAGACTGGGACAATCTAAGGAAGGACGTACATGAAAATGGGGTAAAGATAGAAAGAAGTGTAGATACAATGGATTCACTGGACTATGAAGCAGTAAGATGTGCTTCTGTTAAAGAGATATCTGATGCTATCAAAGAACGAGGGATGAACAACATGCTAGCAGAACGAATCA--------------------------------------------------------------------------------------AGGAATTCCTGAACAGACTGGTTAGAGAACATGGAAGCATTGACCTTGAATGGTTAAGACATGCCCCCCCTGATAAAGTGAA--------------------------------------------------------------------------------------------------------------------------------------------------------GGACTATCTTCTAAGCATGAGAGGGTTAGGGTTAAAAAGTGTGGAATGTGTACGGCTTCTGACACTTCATCATCTTGCTTTCCCA--------------------------------------------------------------------------------------------GTTGACACCAATGTTGGAAGGATAGCCGTTAGACTTGGATGGGTCCCTCTCCAACCACTTCCTGAAAAACTACAAATACACCTCCTTGAATT------------------------------------------------------------------------GTATCCAGTGCTGGAGTCTATTCAAAAGTATCTTTGGCCAAGATTGTGCAAGCTTGATCAAAGAACCTT------------------------------------------------------------------------------------------------GTATGAGCTACACTACCAGATGATTACGTTTGGAA-----------------------------------------------------------------------------------------------------------------------AGGTTTTCTGCACAAAGAAAAAACCAAATTGCAACGCATGCCCGATGCGAGCAGAGTGCAGACATTTTGCCAGTGCTTTTGCA-------------------------------------------------------------------------------------------------------------------------------------------------------------------------------------------------------------------------------------------------------------------------------------------------------AGTGCACGGCTTGCCTTGCCAGGACCAGAAGAGAAGCAAATTGTGAGCATGCCAGTTCCAATTGCAGATGAGAGAAGCCTTCCAAATTTGAACCCGCTGATCCTACCTCTCCCTGGGAACAACACGAGCATAGAAGCAAGTCTTAAAAGTAGGAAGTGTGAGCCAATCATTGAAGAACCAGCAACACCAGAACATGGTACAGAGGCATTGGAAAGTGATATTGAGGACTTCTTTTGGGAGGATCCTGATGAAATTCCTACTATCAATGTCAATCTCGAAGTGTTCGCAAAGAGTTTACAGAACCATATGCAAGAACATGAAGGTGACCAGTCTAGGGCCCTTGTTGCCTGGAATCCACAGTCTGCTTCTATCCCTACACCAAAACTGAAGAACGTGAGCCGGCTAAGGACAGAACACCTAGT---------------------------------------------------------------------------------------------------------------------------------------------------------------------------------------------------------------------------------------------------------------------------------------------------------------------------------------------------------------------------------------------------------------------------------------------------------------------------------------------------------------------------------------------------------------------------------------------------------------------------------------------------------------------------------------------------------------ATATGAACTTCCGGATTCACACCCTCTGTTGGAAA--------------------------------------------------------------------------------------AGATGGATAAGCGGGAGCCTGATGACCCAAGCCCATATCTTCTTGCAATATGGTCACC-------------------------------------------------------------------------------------------------------------------------------------------------------------------AGGTGAGACTGCAAATTCCATTGAACCACCACAAAGGAAGTGCGGAGACTCAACCAACCTGTGCAATGACAAGACATGCTTTTCATGCAACAGCATTAGAGAAGCAAATTCACAGATTGTGAGAGGAACACTTCT-------------------------------------------------------------------------------------GATACCGTGTCGAACAGCAGCAAGGGGAAGTTTTCCGCTGAATGGAACTTACTTTCAAGTTAATG--------------------------------------------------------------------------------------------------------------------AGTTGTTTGCGGATCATGCATCCAGCGTTAAACCCATCGATATCCCTAGGGAATGGATCTGGAATTTGCCAAGGAGGACGGTATACTTTGGAACCTCTGTATCGTCAATTTTCAA-----------------------------------------------------------------------------AGGTCTTTCAACTCAAGAAATTCAGCAATGCTTTTGGAG------------------------------------------------------------------------------------------------------------AGGATTTGTTTGTGTAAGGGGATTTGATCAACAGAAACGAGCACCTCGTCCACTTTTTGCCAGATTGCATTTTACAGAAAATAAATTGGCAAAGTCAAAAAAGTGAAAAACAAGAATAAAGCATACTTTTTTTTTATCTTACATGCAAAAAGTACAAAGTTTTTCTGTTTAGGATGTGAACTTGTTGCAACTACTGTACATCATTTCTATTCAAGCACAAAATTGCAATTGTGAGATTATACCAAAGCAATTGTGACTATTGCATTATTATTATGATTATCAATAGAGAAAGATTAAACTCGTTACCTGAATGAACCAATTAAAAGTGAACGGTTTGGTTTGGGTTCACTTGGTTTACCGGAACCACTGTTGTTGTTTGAGCGGGATAACAGGTTTTGAGGATTTCAGATTACAGGTTCACAAATGCATCGTGGGATTTAGCTTTCGTGTAAGATTAGACATTTTTGTTTTTTCATTTATATTTTTAAATTGGTTCTTTG</charSequence></gappedSequence><URN class="urn">urn:local:.:4y-jdaap4k</URN><referencedDocumentRevisionNumberThatStoredSequenceIsCopiedFrom>12</referencedDocumentRevisionNumberThatStoredSequenceIsCopiedFrom></sequence><sequence charSequenceRevision="0" annotationsRevision="0"><gappedSequence charSequenceValidated="true" type="DefaultNucleotideSequence"><created type="date">1747383788399</created><name>MtrunA17_Chr1g0198151 gDNA</name><description>len=12012 gn=MtDME strand=+ begin=45221740 type=gene end=45233751 chr=MtrunA17Chr1 def=DEMETER (DNA demethylase)</description><charSequence>TCTTACTCCTCTTTCCCTCTCTCTCTCTCTCTCTAACTTACTCTGTTTGATTCCAGCATTGACTATACTTTGTGTCTTGTGAGGCATTCTGTGTGTGTTTTAATGCCATTTTTGTCATTTCATGTTCATGTTTTACATAACTATCATATAATAAAATGAATGTAAGAACATAATTCATACAAAGTTTTTACGTGTAGTCTTCATTTTAGAGATTCTGAAGATTCTGTTTATAAATACTTTATAGTGACAAAATCTCATATATTATATGAAATTTTAATTTTTGTAACTATAGTGAGATTCATAACAACCAAAAAAAATCTTCTTAAGGAATTGTGTGCTGGATACTTGTGTTTTCAATATTACTGTCCATTAGTTATTCAACAGTTTCCATGTTCAAGTCATTCATTTCATCATTTAAAGCAGGTCCATCCAATCTTTCATGCTTGAAGCGTGTTACTATTTTTATTCTTTTATATCATAAGTTGTAACTTTTATATAATAATAATGTTGCAGTGGCTAAGGTGAGGAATGTGTTGAAGGGATTATAGCATATTGGAATTGTTTTGAGTTAAACAATGGGGTAATACAGAAATGTCTATGATTGCTTTTGGATTTTGATGATTTCATGCAAAATCCAACATAAGTAAAATAGAGTCTGCAATATTCCTAAACTGTAGAATTTAGCTCAATTCACATAATCAAGCAAAGAAATTTCTTCAGATGAATGAACAACAAAACAACAGGTATGTATGATCCTCTATTGGCTTTCTCCTTTCTCTTTGATGAAATCCATTGTGATTAGGAATATCAATAACATTGTTTACAATTGGATATTGTATATGAATTGGTAAAATGATATTAATAGATGATTAATATTTGCTTAGGCATGAAATGTTGATAGTTTGGCATGTATAGATAAATGGTGTTGAGTAGGTAGGTAGGAGGTTAGTTTAGTGTTTGAGGATTGCCACGCATCAGAAGATGCATAATTCCATCTTATCATCCCAAATTACCATTTTATCTTTCATGTCTATCATTCTTGGCATTTCTCAATTCTAATTGATTCTTTTACATGCCATGTTTTATTTCTAGTAATATCATTTATAGGCATTATTGTTAATGTCACATGAAGTTGCATTTTGCTCTTAATTGTCATTTCATTGGAATGTTAAGATCTATATAGCTTGAAGCTAATTGCAGTGAGCTTGATAGTTAGTAGTAACACTAGAAAAATACAGTGTTGTTTTTACTGTTGCCTCAGACGTAGAACAAGGTCGTAATAATACGGTATTGAGGATGAAAGGCGTAAACAAGTTAAATAGTTTTTTCATTAGACTGAAAATCAAACAGATTATTTTAGGCATAGCTCTTCAATTTGCTTAGTACCACATTGATACATAGCATAACCAAGTTTAGTAATAATGTTTTTCAGTGGGGATTCATAGTTATTCCTTCAGACTACATGTATTATTTTGCTAGGGGAAAAAACTGGCAAAATGAATTTTATGGTTTTTATTTGCTTGATTGATATTTCCCTGTCATACTATATTTTCATGGACATTCGATTCGAATGTGCTTGTCTGTTGTTTCCATATAATGAGTCATCATATAGAATTAGGTTTTTACTAGTTGAAGACCAGTACTTGAGCTGCAATTTTAGTATATAGGTATTAGGCTAATGTTTTGTAAAACACCTATCATATATTAATAGTTTCCCCTATAATATCCACAGATACAAGTGAAAGCAAGATTGTAACATAGGGCCTGTAAAAAAAAAAGATTGTAATATTGTTTCTAACTTGCAGGATTTCAATAATGAACTTCGGACAACAGCTTTTGGGTCAAGATGGGAACCAATTTCAAACGAACAGTGCATGGGTACCTATCACCCCTGAAAAGCCCATTCAAATAAGATCTAACACAGCATCAGACTGGCAAGCAGACCAAATGAGAAGAGCGAATTATCAAGAATTTCCTGTACCTGGAAGAGACTACATGAATGAGACACTGATGCATTACCATGGAGCTTATCAGAATCCCCATCTCATAGGGCAGACAGGTCAAATTGGAGAGTACAACAATTTTGGCGGCATCTCAGTCAATAGAAACAATGCTAGCAATCACATTGCAGGCTCCTACAATCAGGCACAGCATTATGAGAGCAACGGATTTAACAATAATACATTGGAACAACTGCTCAAGAAGAATGCAACTGATATAGCTACTGCTAACATGAATTTGGATACAAGTATCAGTATGGCAGCAAGAAATCCACTGCTACCAAAATTTTATCCTCAGTCTAGCAGTGGTGCGAGTTATTCCTACGCAGCTTCAAACAATGTGTATACAGAAGCAACTGGACTTATCACTCCAAATAGGAATTTTGAATTTAGTGGCAGCAACACAGACAATTTGCTCAACAATAATATTCACTGCTCAGTCTCAAACCAACTGAACGGCATTTTCTCTGAAGCATCCTATGGTAACTTCTTTTCTTCAGTAATTCAAATTCAGATATAAATTAGAGTGGTAACAATGTCTTTCTAATTTTATTTTAATTGAAACACATTGAAACCGAATCAGAAACATGCTAAACTGTTCAATTGCATGTCATATCTAGCCAAACAAACTTATAGGTAATATTATCACCAAATTAATGCAAAAAATGATAATAAGTTAAATCTCTTAAGAATTTTTTACGACCTATAGCAGTTAATTTGCGTAAAGAAGTAATTTTTTATATGCCTATTTCTTAGAATTTAGGTTGGGCCAAACTCAACCTTACAAAACCAGCTTGTAAGATGAGGGTTGACCAAGCTTTATAACACTACACAGACCATATTTCTAGGAAATGTGGAACTAAACCCACCCCTTCACACCCGACACAATGAAGGTGTTGGAGGCTGCAATGAAGGCAACCCAATTCCGCAATTAGGCGGCTAGGTGCGGACCGCAATGAAGGCGGAATTTTCAACACACCCCTTCCTGCTCGGGCCCAATTAGCCTGAAGTATGGACGATACAGTAAGCCCATAACATATCTAGGATAGGCTCTGATACCATCTTAGAATTTGGGTTGGCCTAACTCAACCTTACGAAACCGGCTTGTAAGATGAGGGTTGCCCAAGCTTTATAAACAGGTCATATCTCTAGGCAATGTGGGACTAAATTCACCCCCTCACACCCAACACAATGAAGGTGAGGCGGAATTTCCAACACTATTATATCAGTAGTTCAAGGAAAATACATTTCTACTGTTAGTCCAATAATCGAACTTGTGCAGCAATGCAATAAAAGAGGGAGCAAAAAAAATAAAAAACAGTTTCAATACAGTTTGGCATTCACAGTAACCCAAAAGAAATTTCAACATTCATCGTTATGATGAGAGTAATTATTTTTACAATTATTAAGAAATAAAGCCATGGACTTGTAAACATTGATCATGAATGCAGACAATAATTTTATTCATTTATTTTAGTCGTTTCTTAACAAAGTCATGGAAATGATAACCTTTGAGTTACACGGTAAGCAAAAATGAGAAACTATGATAAAAATTGTGATGTTACAACACAATGATCCCATTTCTTTGTTGTTTAAACAATACCTTCCTGCATCAGTTACAAACATTATGCATCAAATTGGTGAATGACAAAAACTGCTTCTACAGGTCAAACTTTTCCTGAGCCTTATATGAACTATGTGCCAAATGCAGAAGCTCATGCTACCACTAGTTTCACCAATTACCTCCAATCAATACCAGAAACAGTGGATCAGCTCAAGTTTGTGGAAAACCAGATTTGTCCTGTTCCAGATTACACGGTAGCTGAAAGCACAAGTCATGAGAAAGATTTCGTTCCATGCACAGAGAATGAAATCCAAGAATATAGTGATGGGCTTCTACAGCAAATTGTAGATTCTTCATCAGCAATAACCTCTACAACACAGGGGGATCAGAAAGCTTCTGTCAGCAACATCTGTGACAATGGAAGTAATGAGATTTTTGACCTGAACAAGACACCTGAGCAGAAATTACCTAGGCGCAGAAAGCATAGGCCAAAGGTAATTAGAGAGGCCAAGCCCAAAAAAAATACAAATCATGCAAGTCAAAAGACAGAGATTAAGGAAACCCCGCGCAGAAAAAGAAAGAATGTCTCAGAAACTGCAGAAACACCGAAGGCAGATGTCATAAAAGACATTTGTGATTCAACTGCCGCAACTACAAAATCCTGCAGGAAAGCTCTAAATTTTGACTTAGAAAATAGTTCAAATGAAAGCCAGAGCAGCAAGGTTTTTCAGGAAGAGATGCATAGTGGAGCAAGTAAGAAGTACAATACAAACTCAGCTTTGACAATCAGCCAGCAGGATGAACTTGGAGTAGAAAACTCGCAAGCCAGGAACACAAATGATATCACATTTCTATTGGAAGGAAATGTAACAAATTGTTTCTTGTCGGAAAGGGAATCAACCATAACCTTGTCCAAAACTACAGAACAGCAGATAGCAAAATTTTCAGTCACTGAGAAAGGTCCAGCACAAGGAAATTCTGGTTTAAGGGAAGAAAGGAATAGTGGGTGCATGCAGCAATACATTAATGCAAATGAAACTGACAACACTCTCTTACAATCAGAAACATGTTTTGAGAACACTCAGGAAACAGGGGAATTGATTTTTGAAAATATGTTCCAGTTGCCTAACATTCTATCCAATTCCACTGAAGCAAAGGGTTCCAAGAGAAAGTATTCCAAAAGCACCAAGAACCAACATAACTCGGCCAAAAATCCACTTGGTACTACCTTGTGCCAAGAGATTTCACAAGTGGATGGAAACTTCAAAGGTGCAACTCTTGCCACAGGTTTGTTAAAAAATAAAAGGAAAAGAACTCAAAAACTCCAATCAAAAGTTCGCAGAGGATCTTCCAGCCAAAGAAAGCCTAAAGATGATTCACAGAAAGTAAGAAAAAATGAAAAAAAGGGGGTTCAATCACATAATGAAGTAATGCCAAACAGCTGTATTGAAAGCAGTGTACTTGTAGAGAAGCAAAACAGTGGAGCCAGCACTGGTGATTCATTTGCTATCTCAGGTAATGCATGTTTGATGAAGGAAAAATCTTTTCAGTAACAACAAATAATTGTAATTATCTGTTTCTTGATTTTCAGGGGAACCGCACCAGATACATTCCACCCTGGTAGACAACATAATTTGCCAACTCAATAGTCTCAGTCTCAACGAGGGCAACAGATCAGAGAGGGAAGAACAAAAAGCACTTGTCCCATATAAGGGAGATGGTTCTATTGTACCCTACCAAGAATTTGAATTTGGAAAGAAACATAAACCAAGGCCTAAAGTGGACCTTGATCCAGAAACAGAGAGAACCTGGAAACTGTTGATGGGGATCGAAGGAAGTGAAGACCTTGAAGGAACTGACAAGAAAAAGGAGAAGTGGTGGGAAGAGGAAAGAAATGTATTCCGTGGACGAGCTGATTCCTTCATTGCACGGATGCATCTTGTTCAAGGTAAAAAATGTCAAATTAAAGGCCCAAAACTTGCTGATATTATGCCTCTGGTTCTCTTCAATATATGATGTTTGACACTAAAGTCGTCATTACAATGTCATTCATATATATAAATTCGAATGTGTTGGAATTATAGATTTTGGTAGGATACTGTACTGAATGTAAGATAGAATACCTTAATTCTTTAACTAATAATAGGTCAAGTATTAGCACTACTAGCAGAATCACAAGTCCACATATACAATAAGACTAATAACCTTAATATTATAACAACATGAATTCTAATGGTTTATTTCGAAGTTGGGAGGGGAGGAATTGATAGAAAAGGGAGGATAGTCCCTCACCTTTCATGGGGGTTTACTTTTCCATGTAAAACTAAAATTAGAGAACTCAAAATATGCATGGAGGGAAGAATTTGGAGGCTTTTGGAGAGCTTTGAAAAATTTCCCAAATCCTTTTCTACGTTTTATAATACTCAGAACAAAAATTAGTCATAAGCTATTCTCTCCTCTCCCCTCTAAAAACGCTTTCTCAAACAAGGTGAGGGATTATCCTCCCTTTCTCTTCACTCCCCTCTCCCAAAGCCCTACCATTTCTTTCCCTCCTAACTATCAAACAAAGCTTAACGAATGGTTTGCTTAAAAGTGTGAAAATAGGCAAAGGCACAAGGTTAAAAATTGACAATAAAACTCTTTATATTTAATTAGCACCCCTTCAACAGCGGGCTTTGACATTCAAATAGGATAAACAGCAAAAGCAGAAGCCAGCAATTTATTGAAATTATTCACTTGATTGCTGAATTGTTCATTTGTCAGAATATATTTGTAAAGCAAATATTCCTCTACTCTACTATGCAGGAGATAGACGCTTTTCAAAGTGGAAAGGATCTGTGGTTGACTCGGTGATCGGTGTTTTTCTCACTCAGAATGTCTCAGACCATCTTTCAAGGTAAATTCAAATATTATCATATCAGGTTTTTCCACTTTTCATCACTTGGGATGTTTTGCCAAAATTGCCAATGCTAGTACAAGATGTTTTGCAAACCCCATAAAAACATTATGCTTCATTCTTCTCTTTGCAGCTCTGCCTTTATGTCTTTAGCAGCAAGGTTTCCTCTTAAATCAAAAAGCAGCCAGAGAACATACGATATTGTTGTCACAGACCCATCGGTTGAAGAGCCACAACACTGCATAGTAAACCCAGTTGACTCAATAGCATCATATGAAAGAGGAACATTAAATCCACCAACCTACTATATCGACTTTGAGAAGCCACATCATACAGGAGAGTATTGGAGAGACAGGGAAACTTCAAGGATAAACGAGAGCCTAATACAGCCAAATAATCATAGCTCAGAGGAAGAACTCTTATCATCACAAGATTCTCTTGACTCCTCAGTTACTCAAGATACCAGAATTAGAACCAATTCAAAATCAGAAGTACGTAACAGTGGCCGTGAACCCAGCAGGGATCAGTTCTTAACTTCAAATTCTTTACAGGTAGGAAAGGCCACTATGTTTCAGGAATTTTACCATAGTGTAAACGGAGTATCACTATTTGACGAGAGCGCCAATGGAAAGCTGCAACAACAACATGTGAAACAAAGTTCAAGAGTAGGCAGTAATGATATTCACAGTTTCCACTCAGCATCTGGTCATCCCTGCAGCTTTGGTTATCCACAAAAGCAACAACTACCTGTAGCTCCTCCAACAGACTATGAGTCATATTACTCATACATACAGGGTCTGAACACTTTTCAAATGAATGGTGAGGAGTTTTCTTGGCCTGAAACTGTTTCCATACACAGTGAATTTCAAGACAACAATTATATGAGATTTGGCATCAAGGGAGTAGGAGATAGTGTGGATAAACCCACTGAGATGCAGCGTGGAAATGGAACATTAGGGTCTTCAGTCCCTATAGGAGATACTTCTCAATCCATATCTCATACAAATTATAATCAACCTTCACCTAACCATCACTTTGTGAGTCAGAAAACCTTCCAGTCAGAGGGCGGAACATATGCAGAATCATCAAATACTTCTCACATATTGGGTAAAGATCATGCAGAGAACGATCACAGCAATACACTTACGTATGCAGAAGAAGTTTTTGACAGTGAAAAAATTATATCCACGGAGCAAGTATGTTCTGATAATATTCAAGCTAAACCAAAGGCAGGGAAGCAAGTTTATTCTCCAGGCAAAAAAGACAAAGATGGAAAACTCAAGGTGCGAAAAGCAAGGAAAACGAAACCTGAGGCCAACAAAAAGCCTGCAGAAGACTGGGACAATCTAAGGAAGGACGTACATGAAAATGGGGTAAAGATAGAAAGAAGTGTAGATACAATGGATTCACTGGACTATGAAGCAGTAAGATGTGCTTCTGTTAAAGAGATATCTGATGCTATCAAAGAACGAGGGATGAACAACATGCTAGCAGAACGAATCAAGGTATGTTCTCCCACTCAAGTTTGTAGAACACTGAATTTTAACTAAAATAAAATAAGTTGAGATATAGGACTTTTATTGTATTTCAGGAATTCCTGAACAGACTGGTTAGAGAACATGGAAGCATTGACCTTGAATGGTTAAGACATGCCCCCCCTGATAAAGTGAAGTAAGTCAAAATCTTTTATCACCATTAACCAATGTCCTTAAACCCTATCCTAAGAAAGTTTCTATTTAGCAGACACTTCCCGCCAATAACAGAATATAACGCAAATTAACCATGTCCTTTCTACTTGTTTTCATATACAACATCAAATGCAGGGACTATCTTCTAAGCATGAGAGGGTTAGGGTTAAAAAGTGTGGAATGTGTACGGCTTCTGACACTTCATCATCTTGCTTTCCCAGTAAGGCTAATTTGAAATCTACTTCCTTCTTACTAGCATGCAAATCACTAAAAACTCTTGCAATAACATGTTGCTATGCTCATGCCTTGAAGGTTGACACCAATGTTGGAAGGATAGCCGTTAGACTTGGATGGGTCCCTCTCCAACCACTTCCTGAAAAACTACAAATACACCTCCTTGAATTGTAAGTATCTTATGCCACCCGGTAAGAAGATAAACATATCAGATAGAAACATCTAACTACTGTGCCGTGCAGGTATCCAGTGCTGGAGTCTATTCAAAAGTATCTTTGGCCAAGATTGTGCAAGCTTGATCAAAGAACCTTGTAATATTATAACTTCCTTGAAATCTGCAAAAAATATTTTACTGCTTTATTATGCTAGCTGAATCTGTAACTAAGATATATATAACTGGAATGCAGGTATGAGCTACACTACCAGATGATTACGTTTGGAAAGGTATGGATAGTTTCCTTCTACGTTCAATATGGTATTCACGAAAACATAGTTTTGGAACTAGCCTTGCTTCACAATCTTGAGATAAGAAGTTGAAAGTAATTCATGTTCCAAACATGCAGGTTTTCTGCACAAAGAAAAAACCAAATTGCAACGCATGCCCGATGCGAGCAGAGTGCAGACATTTTGCCAGTGCTTTTGCAAGGTTAGCTACTCAGTATGTCAGTTGCATTACATACTGCCATGAACTCAATGCATGTGAAGTTCAACATTAAACCATTTCATATTCTTCAAACAAAATAATCAAGTCACCAAAGTCTTTAAAATTACATCTAAAACTTTAAAGGCGTAGCCAGTTCAAAAGAACAAAGGTCAACGTGTAAAAATAGAATAAAATAATCATGTCAGTTTAATGAGTTGTTTCTTTCAATTACATTATTACAGTATGAAGTGCATGAGGGGCATACTATATTTTCATAAGACTAACCCTTTCAGTACAGTGCACGGCTTGCCTTGCCAGGACCAGAAGAGAAGCAAATTGTGAGCATGCCAGTTCCAATTGCAGATGAGAGAAGCCTTCCAAATTTGAACCCGCTGATCCTACCTCTCCCTGGGAACAACACGAGCATAGAAGCAAGTCTTAAAAGTAGGAAGTGTGAGCCAATCATTGAAGAACCAGCAACACCAGAACATGGTACAGAGGCATTGGAAAGTGATATTGAGGACTTCTTTTGGGAGGATCCTGATGAAATTCCTACTATCAATGTCAATCTCGAAGTGTTCGCAAAGAGTTTACAGAACCATATGCAAGAACATGAAGGTGACCAGTCTAGGGCCCTTGTTGCCTGGAATCCACAGTCTGCTTCTATCCCTACACCAAAACTGAAGAACGTGAGCCGGCTAAGGACAGAACACCTAGTGTAAGTACTAGCATTGCTAACAGCAGCAAACAACCTTGCTATTAAAACACAGATCTAACGAAAAATTCTAATAGTTTTCTTCTCTTTTTTTTTTTTTGTTCAAATTGAGCAACCTAGAAATATTAACTTTGATTTTCATTTGGACTATTGAGTGAATTTAAAGCTAAGCAACCTAAATGCAGCAACTGAATCATCATCGACGGCTATGAAGCACAGACACTCCTTGGATAAAGCGTATCCCCGTGTCAGACACGTGTCGTGTCCGACACGGACACAACACCAACACATATATTTTGTGATTTTCTAGAAAATTTAGCTGTGTTGGCGTGTCGGTGTCCGTGTCGTGTTTGGTGTCCGTATCCGTATCCGTGCTTCATAGATCCACGGGCTTGCAGGCCCTGAATATAATTATATCTTTACCTTCATAAGGATGATTTTCTAAATTTTTTAGATTAAGTATTTTTGGAGATGCAAAGCATTTGGATATTCTTACTCAAAATTTAAGTTCAAATAATAAGGTTTTGCGGGACCTCTCTAATTTCTAGACCTAGAAATTTTATTCTAAATGACATCACTATTGTATAAGTAAAACTCATTGTAAATGCCTTGACTCTCTGACTATATGACTGATCTGTTTTTCGAATGAAAATCTAAACGATGCTTTCTAACATCCACTGATTGATGCAGATATGAACTTCCGGATTCACACCCTCTGTTGGAAAAGGTTGGCTATTCTTTTCTTTGTATTGAAACACACAGTTATCAGTTTGGGAGACTTTTTTATATTTGTTTGTTTACTAAAATTTACAGATGGATAAGCGGGAGCCTGATGACCCAAGCCCATATCTTCTTGCAATATGGTCACCAGGTTAGCAGATGATTCTTGTAATAATCTCAAATAATAATTAACATATGCAAACAGACAGATTATAAAGCATAGGCTGTTATCAAAAAATAATATTAGGCACAGGCAAGATCATTACTACGTATATTCACAACAGTATTTATGAATTATGACATTTGAACACTAGGTGAGACTGCAAATTCCATTGAACCACCACAAAGGAAGTGCGGAGACTCAACCAACCTGTGCAATGACAAGACATGCTTTTCATGCAACAGCATTAGAGAAGCAAATTCACAGATTGTGAGAGGAACACTTCTGGTAATGATTACTTTGACAAATGTTAAATTAACAGCATTAGCCCTCTATTTTTTAATAACTTTCACAAATGTTCTCTCATATACAGATACCGTGTCGAACAGCAGCAAGGGGAAGTTTTCCGCTGAATGGAACTTACTTTCAAGTTAATGAGGTAAGTGTAATCTAGTTTTGGTACTGTTCCAGTCACCTTAACAAAATTACCTTATATTAAATTTCAATACTCACCACCAATGGTCTATAAAACCTTTTTTTTTTTTTGCGATGAAGTTGTTTGCGGATCATGCATCCAGCGTTAAACCCATCGATATCCCTAGGGAATGGATCTGGAATTTGCCAAGGAGGACGGTATACTTTGGAACCTCTGTATCGTCAATTTTCAAAGGTACGAAAAAAACAATCCACATGCTCATCTACTAATATATATTCTACTGACTAGAAAGAAACTCTTATGTCTACTAGGTCTTTCAACTCAAGAAATTCAGCAATGCTTTTGGAGAGGTATGAAGAGTATTTTAAACCATTTGAATTCGTTGCCTTTAACATTTTTCGAATTTTGTGATGCTTATTAACTAACTAACATACATTTTAATACTTGGTTGATTTCAGGATTTGTTTGTGTAAGGGGATTTGATCAACAGAAACGAGCACCTCGTCCACTTTTTGCCAGATTGCATTTTACAGAAAATAAATTGGCAAAGTCAAAAAAGTGAAAAACAAGAATAAAGCATACTTTTTTTTTATCTTACATGCAAAAAGTACAAAGTTTTTCTGTTTAGGATGTGAACTTGTTGCAACTACTGTACATCATTTCTATTCAAGCACAAAATTGCAATTGTGAGATTATACCAAAGCAATTGTGACTATTGCATTATTATTATGATTATCAATAGAGAAAGATTAAACTCGTTACCTGAATGAACCAATTAAAAGTGAACGGTTTGGTTTGGGTTCACTTGGTTTACCGGAACCACTGTTGTTGTTTGAGCGGGATAACAGGTTTTGAGGATTTCAGATTACAGGTTCACAAATGCATCGTGGGATTTAGCTTTCGTGTAAGATTAGACATTTTTGTTTTTTCATTTATATTTTTAAATTGGTTCTTTG</charSequence></gappedSequence><URN class="urn">urn:local:.:50-jdaap4m</URN><referencedDocumentRevisionNumberThatStoredSequenceIsCopiedFrom>5</referencedDocumentRevisionNumberThatStoredSequenceIsCopiedFrom></sequence></sequences><pairedReads numberOfSequences="2" numberOfSequencesWithMates="0" /></DefaultAlignmentDocument></originalElement><additionalXml perUser="true" /><additionalXml perUser="false"><panel viewer="Alignment View" geneiousVersion="7.1.9" additionalXmlKey="splitViewsDocFrame" /><panel viewer="Alignment View" geneiousVersion="7.1.9" additionalXmlKey="splitViews" /><DocumentHistory geneiousVersion="7.1.9" additionalXmlKey="DocumentHistory"><entryFields><DocumentHistoryEntryField class="com.biomatters.geneious.publicapi.documents.DocumentHistoryEntryFieldImplementation"><com.biomatters.date fieldName="Created"><![CDATA[1747387540707]]></com.biomatters.date></DocumentHistoryEntryField><DocumentHistoryEntryField class="com.biomatters.geneious.publicapi.documents.DocumentHistoryEntryFieldImplementation"><com.biomatters.user fieldName="User"><![CDATA[Igor.Kryvoruchko]]></com.biomatters.user></DocumentHistoryEntryField><DocumentHistoryEntryField class="com.biomatters.geneious.publicapi.documents.DocumentHistoryEntryFieldImplementation"><com.biomatters.geneiousVersion fieldName="Geneious Version"><![CDATA[7.1.9]]></com.biomatters.geneiousVersion></DocumentHistoryEntryField><DocumentHistoryEntryField class="com.biomatters.geneious.publicapi.documents.DocumentHistoryEntryFieldImplementation"><com.biomatters.optionsValues fieldName="Options"><![CDATA[<options>
  <option name="operation">MUSCLE_NUCLEOTIDE_</option>
  <childOption name="Geneious_NUCLEOTIDE_">
    <option name="determineDirection">false</option>
    <option name="alignmentType">globalFreeEndGaps</option>
    <option name="nucleotideCostMatrix">65% similarity</option>
    <option name="gapOpenPenalty">12.0</option>
    <option name="gapExtensionPenalty">3.0</option>
    <option name="dontAlign">false</option>
  </childOption>
  <childOption name="MUSCLE_NUCLEOTIDE_">
    <option name="-maxiters">8</option>
    <option name="useCustomLocation">false</option>
    <option name="muscleLocation">C:\Program Files\Geneious\bundledPlugins\com.biomatters.plugins.muscle.MusclePlugin\com\biomatters\plugins\muscle\muscle.exe</option>
    <option name="-maxtrees">1</option>
    <option name="-stable">group</option>
    <option name="-diags">false</option>
    <option name="-noanchors">true</option>
    <option name="keepTree1">false</option>
    <option name="keepTree2">false</option>
    <option name="nucleotide-distance1">kmer4_6</option>
    <option name="nucleotide-distance2">pctidkimura</option>
    <option name="-cluster1">upgmb</option>
    <option name="-cluster2">upgmb</option>
    <option name="-root1">pseudo</option>
    <option name="-root2">pseudo</option>
    <option name="-weight1">clustalw</option>
    <option name="-weight2">clustalw</option>
    <option name="-termgaps">half</option>
    <option name="-objscore">spm</option>
    <option name="-anchorspacing">32</option>
    <option name="-gapopen">-1.0</option>
    <option name="-diaglength">24</option>
    <option name="-diagmargin">5</option>
    <option name="nucleotide-minbestcolscore">90.0</option>
    <option name="nucleotide-minsmoothscore">90.0</option>
    <option name="-hydrofactor">1.2</option>
    <option name="-hydro">5</option>
    <option name="-maxmb">500</option>
    <option name="restrictRuntime">false</option>
    <option name="-maxhours">1.0</option>
    <option name="extraOptions"></option>
  </childOption>
  <childOption name="Clustal_Alignment_NUCLEOTIDE_">
    <option name="useCustomLocation">false</option>
    <option name="executableLocation">C:\Program Files\Geneious\bundledPlugins\com.biomatters.plugins.clustal.ClustalPlugin\com\biomatters\plugins\clustal\clustalw2.exe</option>
    <childOption name="programOptions">
      <option name="NUCLEOTIDE_pairwise_MATRIX" extra="">IUB</option>
      <option name="NUCLEOTIDE_pairwise_GAPOPEN">15.0</option>
      <option name="NUCLEOTIDE_pairwise_GAPEXT">6.66</option>
      <option name="NUCLEOTIDE_pairwise_ENDGAPS">false</option>
      <option name="NUCLEOTIDE_pairwise_PRESERVE_OUTORDER">false</option>
      <option name="NUCLEOTIDE_pairwise_EXTRA_OPTIONS"></option>
    </childOption>
  </childOption>
  <childOption name="realignSection">
    <option name="customComponent1"></option>
    <option name="customComponent2"></option>
  </childOption>
  <childOption name="com.biomatters.plugins.translationalign.TranslationAlignmentOperation">
    <childOption name="translationOptions">
      <option name="geneticCode">universal</option>
      <option name="translationFrame">1</option>
      <option name="translateFirstCodonUsingFirstCodonTable">true</option>
    </childOption>
    <childOption name="alignmentOptions">
      <option name="trans_operation">Geneious_PROTEIN_</option>
      <childOption name="Geneious_PROTEIN_">
        <option name="alignmentType">globalFreeEndGaps</option>
        <option name="proteinCostMatrix">Blosum62</option>
        <option name="gapOpenPenalty">12.0</option>
        <option name="gapExtensionPenalty">3.0</option>
        <option name="dontAlign">false</option>
      </childOption>
      <childOption name="MUSCLE_PROTEIN_">
        <option name="-maxiters">8</option>
        <option name="useCustomLocation">false</option>
        <option name="muscleLocation">C:\Program Files\Geneious\bundledPlugins\com.biomatters.plugins.muscle.MusclePlugin\com\biomatters\plugins\muscle\muscle.exe</option>
        <option name="-maxtrees">1</option>
        <option name="-stable">group</option>
        <option name="-diags">false</option>
        <option name="-noanchors">true</option>
        <option name="keepTree1">false</option>
        <option name="keepTree2">false</option>
        <option name="-sp">false</option>
        <option name="-center">-1.0</option>
        <option name="amino acid-distance1">kmer6_6</option>
        <option name="amino acid-distance2">pctidkimura</option>
        <option name="-cluster1">upgmb</option>
        <option name="-cluster2">upgmb</option>
        <option name="-root1">pseudo</option>
        <option name="-root2">pseudo</option>
        <option name="-weight1">clustalw</option>
        <option name="-weight2">clustalw</option>
        <option name="-termgaps">half</option>
        <option name="-objscore">spm</option>
        <option name="-anchorspacing">32</option>
        <option name="-gapopen">-1.0</option>
        <option name="-diaglength">24</option>
        <option name="-diagmargin">5</option>
        <option name="amino acid-minbestcolscore">2.0</option>
        <option name="amino acid-minsmoothscore">1.0</option>
        <option name="-hydrofactor">1.2</option>
        <option name="-hydro">5</option>
        <option name="-maxmb">500</option>
        <option name="extraOptions"></option>
      </childOption>
      <childOption name="Clustal_Alignment_PROTEIN_">
        <option name="useCustomLocation">false</option>
        <option name="executableLocation">C:\Program Files\Geneious\bundledPlugins\com.biomatters.plugins.clustal.ClustalPlugin\com\biomatters\plugins\clustal\clustalw2.exe</option>
        <childOption name="programOptions">
          <option name="PROTEIN_pairwise_MATRIX" extra="">BLOSUM</option>
          <option name="PROTEIN_pairwise_GAPOPEN">10.0</option>
          <option name="PROTEIN_pairwise_GAPEXT">0.1</option>
          <option name="PROTEIN_pairwise_ENDGAPS">false</option>
          <option name="PROTEIN_pairwise_PRESERVE_OUTORDER">false</option>
          <option name="PROTEIN_pairwise_EXTRA_OPTIONS"></option>
        </childOption>
      </childOption>
    </childOption>
  </childOption>
  <childOption name="com.biomatters.plugins.consensusAlignment.ConsensusAlignmentOperation">
    <option name="customComponent1"></option>
    <option name="customComponent2"></option>
  </childOption>
</options>]]></com.biomatters.optionsValues></DocumentHistoryEntryField><DocumentHistoryEntryField name="Input Documents" type="com.biomatters.geneious.publicapi.documents.DocumentHistoryReferencedDocumentsEntryField"><entry><revision>12</revision><urn class="urn" weakReference="true">urn:local:.:4y-jdaap4k</urn></entry><entry><revision>5</revision><urn class="urn" weakReference="true">urn:local:.:50-jdaap4m</urn></entry></DocumentHistoryEntryField><DocumentHistoryEntryField class="com.biomatters.geneious.publicapi.documents.DocumentHistoryEntryFieldImplementation"><com.biomatters.operationUniqueId fieldName=""><![CDATA[Category_Operation_Alignment]]></com.biomatters.operationUniqueId></DocumentHistoryEntryField><DocumentHistoryEntryField class="com.biomatters.geneious.publicapi.documents.DocumentHistoryEntryFieldImplementation"><description fieldName="Operation:"><![CDATA[Alignment]]></description></DocumentHistoryEntryField></entryFields></DocumentHistory><sequenceViewOptions geneiousVersion="7.1.9" additionalXmlKey="sequenceViewOptions"><SequenceViewerState><zoom>1.0</zoom><SequenceViewerSelectionState><selectedRegions /></SequenceViewerSelectionState></SequenceViewerState><translation><option name="frame">Frame1</option><option name="customComponent1" /><option name="relativeTo">alignment</option><childOption name="translationColors"><option name="colors">background1</option><option name="customComponent1" /><option name="customComponent2" /><option name="customComponent3" /><option name="foreground1DummyButton" /><option name="rasMolForegroundDummyButton">RasMol</option><option name="background1DummyButton" /><option name="hydrophobicityDummyButton">Hydrophobicity</option><option name="polarityDummyButton">Polarity</option><option name="rasMolBackgroundDummyButton">RasMol</option><option name="clustalProteinDummyButton">Clustal</option><option name="macCladeProteinDummyButton">MacClade</option><option name="backgroundAnimatedDummyButton">Animated :-)</option><option name="byAnnotationDummyButton">By Annotation</option><childOption name="foreground1"><option name="A">255,255,255;0,0,0;3,3,3</option><option name="C">255,255,255;175,161,1;250,230,4</option><option name="D">255,255,255;178,0,0;254,0,0</option><option name="E">255,255,255;255,0,255;255,0,255</option><option name="F">255,255,255;64,64,64;91,91,91</option><option name="G">255,255,255;107,142,35;152,202,50</option><option name="H">255,255,255;139,69,19;198,98,27</option><option name="I">255,255,255;46,139,87;65,198,124</option><option name="K">255,255,255;0,0,255;0,0,255</option><option name="L">255,255,255;176,48,96;251,68,137</option><option name="M">255,255,255;199,21,133;255,30,190</option><option name="N">255,255,255;0,178,178;0,254,254</option><option name="P">255,255,255;255,200,0;255,255,0</option><option name="Q">255,255,255;70,130,180;100,185,255</option><option name="R">255,255,255;95,158,160;135,225,228</option><option name="S">255,255,255;250,128,114;255,182,162</option><option name="T">255,255,255;244,164,96;255,234,137</option><option name="V">255,255,255;0,178,0;0,254,0</option><option name="W">255,255,255;178,122,122;254,174,174</option><option name="Y">255,255,255;0,100,0;0,142,0</option><option name="U">255,255,255;184,134,11;255,191,15</option><option name="O">255,255,255;0,0,0;3,3,3</option><option name="B">255,255,255;0,0,0;3,3,3</option><option name="Z">255,255,255;0,0,0;3,3,3</option><option name="J">255,255,255;0,0,0;3,3,3</option><option name="X">255,255,255;0,0,0;3,3,3</option><option name="?">255,255,255;0,0,0;3,3,3</option><option name="*">255,255,255;0,0,0;3,3,3</option><option name="-">255,255,255;0,0,0;3,3,3</option></childOption><childOption name="rasMolForeground"><option name="A">255,255,255;200,200,200;255,255,255</option><option name="C">255,255,255;230,230,0;255,255,0</option><option name="D">255,255,255;230,10,10;255,14,14</option><option name="E">255,255,255;230,10,10;255,14,14</option><option name="F">255,255,255;50,50,170;71,71,242</option><option name="G">255,255,255;235,235,235;255,255,255</option><option name="H">255,255,255;130,130,210;185,185,255</option><option name="I">255,255,255;15,130,15;21,185,21</option><option name="K">255,255,255;20,90,255;28,128,255</option><option name="L">255,255,255;15,130,15;21,185,21</option><option name="M">255,255,255;230,230,0;255,255,0</option><option name="N">255,255,255;0,220,220;0,255,255</option><option name="P">255,255,255;220,150,130;255,214,185</option><option name="Q">255,255,255;0,220,220;0,255,255</option><option name="R">255,255,255;20,90,255;28,128,255</option><option name="S">255,255,255;250,150,0;255,214,0</option><option name="T">255,255,255;250,150,0;255,214,0</option><option name="V">255,255,255;15,130,15;21,185,21</option><option name="W">255,255,255;180,90,180;255,128,255</option><option name="Y">255,255,255;50,50,170;71,71,242</option><option name="U">255,255,255;0,0,0;3,3,3</option><option name="O">255,255,255;0,0,0;3,3,3</option><option name="B">255,255,255;0,0,0;3,3,3</option><option name="Z">255,255,255;0,0,0;3,3,3</option><option name="J">255,255,255;0,0,0;3,3,3</option><option name="X">255,255,255;0,0,0;3,3,3</option><option name="?">255,255,255;0,0,0;3,3,3</option><option name="*">255,255,255;0,0,0;3,3,3</option><option name="-">255,255,255;0,0,0;3,3,3</option></childOption><childOption name="background1"><option name="A">192,192,192;0,0,0;192,192,192</option><option name="C">251,231,2;0,0,0;251,231,2</option><option name="D">255,120,120;0,0,0;255,120,120</option><option name="E">255,0,255;0,0,0;255,0,255</option><option name="F">240,230,140;0,0,0;240,230,140</option><option name="G">152,202,50;0,0,0;152,202,50</option><option name="H">255,140,38;0,0,0;255,140,38</option><option name="I">65,198,124;0,0,0;65,198,124</option><option name="K">135,206,250;0,0,0;135,206,250</option><option name="L">251,68,137;0,0,0;251,68,137</option><option name="M">255,42,255;0,0,0;255,42,255</option><option name="N">0,255,255;0,0,0;0,255,255</option><option name="P">255,255,0;0,0,0;255,255,0</option><option name="Q">100,185,255;0,0,0;100,185,255</option><option name="R">135,225,228;0,0,0;135,225,228</option><option name="S">255,182,162;0,0,0;255,182,162</option><option name="T">255,234,137;0,0,0;255,234,137</option><option name="V">0,255,0;0,0,0;0,255,0</option><option name="W">255,175,175;0,0,0;255,175,175</option><option name="Y">173,255,47;0,0,0;173,255,47</option><option name="U">255,191,15;0,0,0;255,191,15</option><option name="O">100,100,100;255,255,255;100,100,100</option><option name="B">100,100,100;255,255,255;100,100,100</option><option name="Z">100,100,100;255,255,255;100,100,100</option><option name="J">100,100,100;255,255,255;100,100,100</option><option name="X">100,100,100;255,255,255;100,100,100</option><option name="?">100,100,100;255,255,255;100,100,100</option><option name="*">0,0,0;170,170,170;0,0,0</option><option name="-">255,255,255;0,0,0;3,3,3</option></childOption><childOption name="hydrophobicity"><option name="A">157,0,98;255,255,255;157,0,98</option><option name="C">173,0,82;255,255,255;173,0,82</option><option name="D">7,0,248;255,255,255;7,0,248</option><option name="E">10,0,245;255,255,255;10,0,245</option><option name="F">255,0,0;255,255,255;255,0,0</option><option name="G">127,0,128;255,255,255;127,0,128</option><option name="H">42,0,213;255,255,255;42,0,213</option><option name="I">240,0,15;255,255,255;240,0,15</option><option name="K">72,0,183;255,255,255;72,0,183</option><option name="L">240,0,15;255,255,255;240,0,15</option><option name="M">188,0,67;255,255,255;188,0,67</option><option name="N">60,0,195;255,255,255;60,0,195</option><option name="P">181,0,74;255,255,255;181,0,74</option><option name="Q">64,0,191;255,255,255;64,0,191</option><option name="R">0,0,255;255,255,255;0,0,255</option><option name="S">91,0,164;255,255,255;91,0,164</option><option name="T">114,0,141;255,255,255;114,0,141</option><option name="V">210,0,45;255,255,255;210,0,45</option><option name="W">223,0,32;255,255,255;223,0,32</option><option name="Y">224,0,31;255,255,255;224,0,31</option><option name="U">100,100,100;255,255,255;100,100,100</option><option name="O">100,100,100;255,255,255;100,100,100</option><option name="B">100,100,100;255,255,255;100,100,100</option><option name="Z">100,100,100;255,255,255;100,100,100</option><option name="J">100,100,100;255,255,255;100,100,100</option><option name="X">100,100,100;255,255,255;100,100,100</option><option name="?">100,100,100;255,255,255;100,100,100</option><option name="*">0,0,0;170,170,170;0,0,0</option><option name="-">255,255,255;0,0,0;3,3,3</option></childOption><childOption name="polarity"><option name="A">175,161,1;255,255,255;175,161,1</option><option name="C">0,178,0;255,255,255;0,178,0</option><option name="D">178,0,0;255,255,255;178,0,0</option><option name="E">178,0,0;255,255,255;178,0,0</option><option name="F">175,161,1;255,255,255;175,161,1</option><option name="G">175,161,1;255,255,255;175,161,1</option><option name="H">0,0,178;255,255,255;0,0,178</option><option name="I">175,161,1;255,255,255;175,161,1</option><option name="K">0,0,178;255,255,255;0,0,178</option><option name="L">175,161,1;255,255,255;175,161,1</option><option name="M">175,161,1;255,255,255;175,161,1</option><option name="N">0,178,0;255,255,255;0,178,0</option><option name="P">175,161,1;255,255,255;175,161,1</option><option name="Q">0,178,0;255,255,255;0,178,0</option><option name="R">0,0,178;255,255,255;0,0,178</option><option name="S">0,178,0;255,255,255;0,178,0</option><option name="T">0,178,0;255,255,255;0,178,0</option><option name="V">175,161,1;255,255,255;175,161,1</option><option name="W">175,161,1;255,255,255;175,161,1</option><option name="Y">0,178,0;255,255,255;0,178,0</option><option name="U">0,178,0;255,255,255;0,178,0</option><option name="O">100,100,100;255,255,255;100,100,100</option><option name="B">100,100,100;255,255,255;100,100,100</option><option name="Z">100,100,100;255,255,255;100,100,100</option><option name="J">100,100,100;255,255,255;100,100,100</option><option name="X">100,100,100;255,255,255;100,100,100</option><option name="?">100,100,100;255,255,255;100,100,100</option><option name="*">0,0,0;170,170,170;0,0,0</option><option name="-">255,255,255;0,0,0;3,3,3</option></childOption><childOption name="rasMolBackground"><option name="A">200,200,200;0,0,0;200,200,200</option><option name="C">230,230,0;0,0,0;230,230,0</option><option name="D">230,10,10;0,0,0;230,10,10</option><option name="E">230,10,10;0,0,0;230,10,10</option><option name="F">50,50,170;0,0,0;50,50,170</option><option name="G">235,235,235;0,0,0;235,235,235</option><option name="H">130,130,210;0,0,0;130,130,210</option><option name="I">15,130,15;0,0,0;15,130,15</option><option name="K">20,90,255;0,0,0;20,90,255</option><option name="L">15,130,15;0,0,0;15,130,15</option><option name="M">230,230,0;0,0,0;230,230,0</option><option name="N">0,220,220;0,0,0;0,220,220</option><option name="P">220,150,130;0,0,0;220,150,130</option><option name="Q">0,220,220;0,0,0;0,220,220</option><option name="R">20,90,255;0,0,0;20,90,255</option><option name="S">250,150,0;0,0,0;250,150,0</option><option name="T">250,150,0;0,0,0;250,150,0</option><option name="V">15,130,15;0,0,0;15,130,15</option><option name="W">180,90,180;0,0,0;180,90,180</option><option name="Y">50,50,170;0,0,0;50,50,170</option><option name="U">100,100,100;0,0,0;100,100,100</option><option name="O">100,100,100;255,255,255;100,100,100</option><option name="B">100,100,100;255,255,255;100,100,100</option><option name="Z">100,100,100;255,255,255;100,100,100</option><option name="J">100,100,100;255,255,255;100,100,100</option><option name="X">100,100,100;255,255,255;100,100,100</option><option name="?">100,100,100;255,255,255;100,100,100</option><option name="*">0,0,0;170,170,170;0,0,0</option><option name="-">255,255,255;0,0,0;3,3,3</option></childOption><childOption name="clustalProtein"><option name="A">255,255,255;0,0,0;255,255,255</option><option name="C">255,255,255;0,0,0;255,255,255</option><option name="D">255,255,255;0,0,0;255,255,255</option><option name="E">255,255,255;0,0,0;255,255,255</option><option name="F">0,130,255;0,0,0;0,130,255</option><option name="G">255,165,0;0,0,0;255,165,0</option><option name="H">255,0,0;0,0,0;255,0,0</option><option name="I">0,178,0;0,0,0;0,178,0</option><option name="K">255,0,0;0,0,0;255,0,0</option><option name="L">0,178,0;0,0,0;0,178,0</option><option name="M">0,178,0;0,0,0;0,178,0</option><option name="N">255,255,255;0,0,0;255,255,255</option><option name="P">255,165,0;0,0,0;255,165,0</option><option name="Q">255,255,255;0,0,0;255,255,255</option><option name="R">255,0,0;0,0,0;255,0,0</option><option name="S">255,165,0;0,0,0;255,165,0</option><option name="T">255,165,0;0,0,0;255,165,0</option><option name="V">0,178,0;0,0,0;0,178,0</option><option name="W">0,130,255;0,0,0;0,130,255</option><option name="Y">0,130,255;0,0,0;0,130,255</option><option name="U">255,255,255;0,0,0;255,255,255</option><option name="O">100,100,100;255,255,255;100,100,100</option><option name="B">100,100,100;255,255,255;100,100,100</option><option name="Z">100,100,100;255,255,255;100,100,100</option><option name="J">100,100,100;255,255,255;100,100,100</option><option name="X">100,100,100;255,255,255;100,100,100</option><option name="?">100,100,100;255,255,255;100,100,100</option><option name="*">0,0,0;170,170,170;0,0,0</option><option name="-">255,255,255;0,0,0;255,255,255</option></childOption><childOption name="macCladeProtein"><option name="A">130,233,255;0,0,0;130,233,255</option><option name="C">255,171,255;0,0,0;255,171,255</option><option name="D">174,168,118;0,0,0;174,168,118</option><option name="E">191,185,136;0,0,0;191,185,136</option><option name="F">148,182,255;0,0,0;148,182,255</option><option name="G">227,6,176;0,0,0;227,6,176</option><option name="H">185,20,255;0,0,0;185,20,255</option><option name="I">79,155,255;0,0,0;79,155,255</option><option name="K">167,13,227;0,0,0;167,13,227</option><option name="L">0,18,184;170,170,170;0,18,184</option><option name="M">94,181,181;0,0,0;94,181,181</option><option name="N">255,0,12;0,0,0;255,0,12</option><option name="P">20,184,110;0,0,0;20,184,110</option><option name="Q">194,1,5;0,0,0;194,1,5</option><option name="R">214,138,255;0,0,0;214,138,255</option><option name="S">255,223,10;0,0,0;255,223,10</option><option name="T">176,21,26;0,0,0;176,21,26</option><option name="V">21,255,17;0,0,0;21,255,17</option><option name="W">21,255,17;0,0,0;21,255,17</option><option name="Y">235,144,134;0,0,0;235,144,134</option><option name="U">100,100,100;0,0,0;100,100,100</option><option name="O">100,100,100;255,255,255;100,100,100</option><option name="B">100,100,100;255,255,255;100,100,100</option><option name="Z">100,100,100;255,255,255;100,100,100</option><option name="J">100,100,100;255,255,255;100,100,100</option><option name="X">100,100,100;255,255,255;100,100,100</option><option name="?">100,100,100;255,255,255;100,100,100</option><option name="*">0,0,0;170,170,170;0,0,0</option><option name="-">255,255,255;0,0,0;3,3,3</option></childOption><childOption name="backgroundAnimated"><option name="movingSequences">true</option><option name="movingResidues">false</option><option name="differentFrequencyBases">false</option></childOption><childOption name="byAnnotation"><option name="secondaryScheme">Default</option><option name="alwaysUseForegroundFromDefaultScheme">false</option><option name="annotationCheckboxes">true</option></childOption></childOption></translation><liveAnnotators><option name="com.biomatters.plugins.featureFinder.FeatureFinder_NUCLEOTIDEOn">false</option><option name="customComponent1" /><option name="customComponent2" /><option name="customComponent3" /><option name="customComponent4" /><option name="customComponent5" /><option name="divider_1" /><option name="ORF_Annotation_GeneratorOn">false</option><option name="customComponent6" /><option name="customComponent7" /><option name="customComponent8" /><option name="customComponent9" /><option name="customComponent10" /><option name="divider_2" /><option name="com.biomatters.plugins.transferAnnotations.TransferAnnotationsGeneratorOn">false</option><option name="customComponent11" /><option name="customComponent12" /><option name="customComponent13" /><option name="customComponent14" /><option name="customComponent15" /><childOption name="com.biomatters.plugins.featureFinder.FeatureFinder_NUCLEOTIDE"><option name="customComponent1" /><option name="customComponent2" /><childOption name="com.biomatters.plugins.featureFinder.FeatureFinder_NUCLEOTIDE"><option name="similarity">100</option><option name="service">LocalDocuments/Sample Documents/PlasMapper Features</option><option name="name">[]</option><option name="wordSize">10</option><option name="searchSubfolders">true</option><option name="includeTruncatedAnnotations">true</option><option name="gateway">true</option></childOption></childOption><childOption name="ORF_Annotation_Generator"><option name="customComponent1" /><option name="customComponent2" /><childOption name="ORF_Annotation_Generator"><option name="MinimumORFSize">100</option><option name="Genetic code">universal</option><option name="startCodons">TTG, ATG, CTG</option><option name="includeInteriors">false</option><option name="assumeStartStopOutside">false</option></childOption></childOption><childOption name="com.biomatters.plugins.transferAnnotations.TransferAnnotationsGenerator"><option name="customComponent1" /><option name="customComponent2" /><childOption name="com.biomatters.plugins.transferAnnotations.TransferAnnotationsGenerator"><option name="similarity">100</option><option name="nucleotideCostMatrix">65% similarity</option><option name="doLimitTypes">false</option><option name="limitTypes">Structure</option><option name="doMinimumLength">false</option><option name="minimumLength">10</option><option name="transferToConsenus">false</option></childOption></childOption></liveAnnotators><restrictionSites><option name="com.biomatters.plugins.restrictionAnalysis.RestrictionSiteAnnotationGeneratorOn">false</option><option name="customComponent1" /><option name="customComponent2" /><option name="customComponent3" /><option name="customComponent4" /><option name="divider_1" /><option name="customComponent5" /><childOption name="com.biomatters.plugins.restrictionAnalysis.RestrictionSiteAnnotationGenerator"><option name="customComponent1" /><option name="customComponent2" /><childOption name="com.biomatters.plugins.restrictionAnalysis.RestrictionSiteAnnotationGenerator"><option name="enzymeSetDocument">commonly_used_enzymes</option><option name="doRestrictCutters">true</option><option name="minCutters">4</option><option name="doRestrictPalindromes">false</option><option name="restrictPalindromes">palindromic</option><option name="doRestrictHitters">false</option><option name="hits">(1, 2)</option><option name="targetRegionType">anywhere</option><option name="excluded">(1, 2)</option><option name="grabExcludeRangeOption">[1,2)</option><option name="selectedEnzymes">-1</option><option name="lastSelectedDocumentIdentifer">default</option><option name="customComponent1" /></childOption></childOption></restrictionSites></sequenceViewOptions><winsequenceViewOptions geneiousVersion="7.1.9" additionalXmlKey="winsequenceViewOptions"><SequenceViewerState><zoom isMinimumZoom="true">0.010489510384615385</zoom><SequenceViewerSelectionState><selectedRegions /></SequenceViewerSelectionState><SequenceViewerLocation><sequenceNumber>1</sequenceNumber><residueNumber>6013</residueNumber><xOffset>1</xOffset><yOffset>168</yOffset></SequenceViewerLocation></SequenceViewerState><translation><option name="frame">Frame1</option><option name="customComponent1" /><option name="relativeTo">alignment</option><childOption name="translationColors"><option name="colors">background1</option><option name="customComponent1" /><option name="customComponent2" /><option name="customComponent3" /><option name="foreground1DummyButton" /><option name="rasMolForegroundDummyButton">RasMol</option><option name="background1DummyButton" /><option name="hydrophobicityDummyButton">Hydrophobicity</option><option name="polarityDummyButton">Polarity</option><option name="rasMolBackgroundDummyButton">RasMol</option><option name="clustalProteinDummyButton">Clustal</option><option name="macCladeProteinDummyButton">MacClade</option><option name="backgroundAnimatedDummyButton">Animated :-)</option><option name="byAnnotationDummyButton">By Annotation</option><childOption name="foreground1"><option name="A">255,255,255;0,0,0;3,3,3</option><option name="C">255,255,255;175,161,1;250,230,4</option><option name="D">255,255,255;178,0,0;254,0,0</option><option name="E">255,255,255;255,0,255;255,0,255</option><option name="F">255,255,255;64,64,64;91,91,91</option><option name="G">255,255,255;107,142,35;152,202,50</option><option name="H">255,255,255;139,69,19;198,98,27</option><option name="I">255,255,255;46,139,87;65,198,124</option><option name="K">255,255,255;0,0,255;0,0,255</option><option name="L">255,255,255;176,48,96;251,68,137</option><option name="M">255,255,255;199,21,133;255,30,190</option><option name="N">255,255,255;0,178,178;0,254,254</option><option name="P">255,255,255;255,200,0;255,255,0</option><option name="Q">255,255,255;70,130,180;100,185,255</option><option name="R">255,255,255;95,158,160;135,225,228</option><option name="S">255,255,255;250,128,114;255,182,162</option><option name="T">255,255,255;244,164,96;255,234,137</option><option name="V">255,255,255;0,178,0;0,254,0</option><option name="W">255,255,255;178,122,122;254,174,174</option><option name="Y">255,255,255;0,100,0;0,142,0</option><option name="U">255,255,255;184,134,11;255,191,15</option><option name="O">255,255,255;0,0,0;3,3,3</option><option name="B">255,255,255;0,0,0;3,3,3</option><option name="Z">255,255,255;0,0,0;3,3,3</option><option name="J">255,255,255;0,0,0;3,3,3</option><option name="X">255,255,255;0,0,0;3,3,3</option><option name="?">255,255,255;0,0,0;3,3,3</option><option name="*">255,255,255;0,0,0;3,3,3</option><option name="-">255,255,255;0,0,0;3,3,3</option></childOption><childOption name="rasMolForeground"><option name="A">255,255,255;200,200,200;255,255,255</option><option name="C">255,255,255;230,230,0;255,255,0</option><option name="D">255,255,255;230,10,10;255,14,14</option><option name="E">255,255,255;230,10,10;255,14,14</option><option name="F">255,255,255;50,50,170;71,71,242</option><option name="G">255,255,255;235,235,235;255,255,255</option><option name="H">255,255,255;130,130,210;185,185,255</option><option name="I">255,255,255;15,130,15;21,185,21</option><option name="K">255,255,255;20,90,255;28,128,255</option><option name="L">255,255,255;15,130,15;21,185,21</option><option name="M">255,255,255;230,230,0;255,255,0</option><option name="N">255,255,255;0,220,220;0,255,255</option><option name="P">255,255,255;220,150,130;255,214,185</option><option name="Q">255,255,255;0,220,220;0,255,255</option><option name="R">255,255,255;20,90,255;28,128,255</option><option name="S">255,255,255;250,150,0;255,214,0</option><option name="T">255,255,255;250,150,0;255,214,0</option><option name="V">255,255,255;15,130,15;21,185,21</option><option name="W">255,255,255;180,90,180;255,128,255</option><option name="Y">255,255,255;50,50,170;71,71,242</option><option name="U">255,255,255;0,0,0;3,3,3</option><option name="O">255,255,255;0,0,0;3,3,3</option><option name="B">255,255,255;0,0,0;3,3,3</option><option name="Z">255,255,255;0,0,0;3,3,3</option><option name="J">255,255,255;0,0,0;3,3,3</option><option name="X">255,255,255;0,0,0;3,3,3</option><option name="?">255,255,255;0,0,0;3,3,3</option><option name="*">255,255,255;0,0,0;3,3,3</option><option name="-">255,255,255;0,0,0;3,3,3</option></childOption><childOption name="background1"><option name="A">192,192,192;0,0,0;192,192,192</option><option name="C">251,231,2;0,0,0;251,231,2</option><option name="D">255,120,120;0,0,0;255,120,120</option><option name="E">255,0,255;0,0,0;255,0,255</option><option name="F">240,230,140;0,0,0;240,230,140</option><option name="G">152,202,50;0,0,0;152,202,50</option><option name="H">255,140,38;0,0,0;255,140,38</option><option name="I">65,198,124;0,0,0;65,198,124</option><option name="K">135,206,250;0,0,0;135,206,250</option><option name="L">251,68,137;0,0,0;251,68,137</option><option name="M">255,42,255;0,0,0;255,42,255</option><option name="N">0,255,255;0,0,0;0,255,255</option><option name="P">255,255,0;0,0,0;255,255,0</option><option name="Q">100,185,255;0,0,0;100,185,255</option><option name="R">135,225,228;0,0,0;135,225,228</option><option name="S">255,182,162;0,0,0;255,182,162</option><option name="T">255,234,137;0,0,0;255,234,137</option><option name="V">0,255,0;0,0,0;0,255,0</option><option name="W">255,175,175;0,0,0;255,175,175</option><option name="Y">173,255,47;0,0,0;173,255,47</option><option name="U">255,191,15;0,0,0;255,191,15</option><option name="O">100,100,100;255,255,255;100,100,100</option><option name="B">100,100,100;255,255,255;100,100,100</option><option name="Z">100,100,100;255,255,255;100,100,100</option><option name="J">100,100,100;255,255,255;100,100,100</option><option name="X">100,100,100;255,255,255;100,100,100</option><option name="?">100,100,100;255,255,255;100,100,100</option><option name="*">0,0,0;170,170,170;0,0,0</option><option name="-">255,255,255;0,0,0;3,3,3</option></childOption><childOption name="hydrophobicity"><option name="A">157,0,98;255,255,255;157,0,98</option><option name="C">173,0,82;255,255,255;173,0,82</option><option name="D">7,0,248;255,255,255;7,0,248</option><option name="E">10,0,245;255,255,255;10,0,245</option><option name="F">255,0,0;255,255,255;255,0,0</option><option name="G">127,0,128;255,255,255;127,0,128</option><option name="H">42,0,213;255,255,255;42,0,213</option><option name="I">240,0,15;255,255,255;240,0,15</option><option name="K">72,0,183;255,255,255;72,0,183</option><option name="L">240,0,15;255,255,255;240,0,15</option><option name="M">188,0,67;255,255,255;188,0,67</option><option name="N">60,0,195;255,255,255;60,0,195</option><option name="P">181,0,74;255,255,255;181,0,74</option><option name="Q">64,0,191;255,255,255;64,0,191</option><option name="R">0,0,255;255,255,255;0,0,255</option><option name="S">91,0,164;255,255,255;91,0,164</option><option name="T">114,0,141;255,255,255;114,0,141</option><option name="V">210,0,45;255,255,255;210,0,45</option><option name="W">223,0,32;255,255,255;223,0,32</option><option name="Y">224,0,31;255,255,255;224,0,31</option><option name="U">100,100,100;255,255,255;100,100,100</option><option name="O">100,100,100;255,255,255;100,100,100</option><option name="B">100,100,100;255,255,255;100,100,100</option><option name="Z">100,100,100;255,255,255;100,100,100</option><option name="J">100,100,100;255,255,255;100,100,100</option><option name="X">100,100,100;255,255,255;100,100,100</option><option name="?">100,100,100;255,255,255;100,100,100</option><option name="*">0,0,0;170,170,170;0,0,0</option><option name="-">255,255,255;0,0,0;3,3,3</option></childOption><childOption name="polarity"><option name="A">175,161,1;255,255,255;175,161,1</option><option name="C">0,178,0;255,255,255;0,178,0</option><option name="D">178,0,0;255,255,255;178,0,0</option><option name="E">178,0,0;255,255,255;178,0,0</option><option name="F">175,161,1;255,255,255;175,161,1</option><option name="G">175,161,1;255,255,255;175,161,1</option><option name="H">0,0,178;255,255,255;0,0,178</option><option name="I">175,161,1;255,255,255;175,161,1</option><option name="K">0,0,178;255,255,255;0,0,178</option><option name="L">175,161,1;255,255,255;175,161,1</option><option name="M">175,161,1;255,255,255;175,161,1</option><option name="N">0,178,0;255,255,255;0,178,0</option><option name="P">175,161,1;255,255,255;175,161,1</option><option name="Q">0,178,0;255,255,255;0,178,0</option><option name="R">0,0,178;255,255,255;0,0,178</option><option name="S">0,178,0;255,255,255;0,178,0</option><option name="T">0,178,0;255,255,255;0,178,0</option><option name="V">175,161,1;255,255,255;175,161,1</option><option name="W">175,161,1;255,255,255;175,161,1</option><option name="Y">0,178,0;255,255,255;0,178,0</option><option name="U">0,178,0;255,255,255;0,178,0</option><option name="O">100,100,100;255,255,255;100,100,100</option><option name="B">100,100,100;255,255,255;100,100,100</option><option name="Z">100,100,100;255,255,255;100,100,100</option><option name="J">100,100,100;255,255,255;100,100,100</option><option name="X">100,100,100;255,255,255;100,100,100</option><option name="?">100,100,100;255,255,255;100,100,100</option><option name="*">0,0,0;170,170,170;0,0,0</option><option name="-">255,255,255;0,0,0;3,3,3</option></childOption><childOption name="rasMolBackground"><option name="A">200,200,200;0,0,0;200,200,200</option><option name="C">230,230,0;0,0,0;230,230,0</option><option name="D">230,10,10;0,0,0;230,10,10</option><option name="E">230,10,10;0,0,0;230,10,10</option><option name="F">50,50,170;0,0,0;50,50,170</option><option name="G">235,235,235;0,0,0;235,235,235</option><option name="H">130,130,210;0,0,0;130,130,210</option><option name="I">15,130,15;0,0,0;15,130,15</option><option name="K">20,90,255;0,0,0;20,90,255</option><option name="L">15,130,15;0,0,0;15,130,15</option><option name="M">230,230,0;0,0,0;230,230,0</option><option name="N">0,220,220;0,0,0;0,220,220</option><option name="P">220,150,130;0,0,0;220,150,130</option><option name="Q">0,220,220;0,0,0;0,220,220</option><option name="R">20,90,255;0,0,0;20,90,255</option><option name="S">250,150,0;0,0,0;250,150,0</option><option name="T">250,150,0;0,0,0;250,150,0</option><option name="V">15,130,15;0,0,0;15,130,15</option><option name="W">180,90,180;0,0,0;180,90,180</option><option name="Y">50,50,170;0,0,0;50,50,170</option><option name="U">100,100,100;0,0,0;100,100,100</option><option name="O">100,100,100;255,255,255;100,100,100</option><option name="B">100,100,100;255,255,255;100,100,100</option><option name="Z">100,100,100;255,255,255;100,100,100</option><option name="J">100,100,100;255,255,255;100,100,100</option><option name="X">100,100,100;255,255,255;100,100,100</option><option name="?">100,100,100;255,255,255;100,100,100</option><option name="*">0,0,0;170,170,170;0,0,0</option><option name="-">255,255,255;0,0,0;3,3,3</option></childOption><childOption name="clustalProtein"><option name="A">255,255,255;0,0,0;255,255,255</option><option name="C">255,255,255;0,0,0;255,255,255</option><option name="D">255,255,255;0,0,0;255,255,255</option><option name="E">255,255,255;0,0,0;255,255,255</option><option name="F">0,130,255;0,0,0;0,130,255</option><option name="G">255,165,0;0,0,0;255,165,0</option><option name="H">255,0,0;0,0,0;255,0,0</option><option name="I">0,178,0;0,0,0;0,178,0</option><option name="K">255,0,0;0,0,0;255,0,0</option><option name="L">0,178,0;0,0,0;0,178,0</option><option name="M">0,178,0;0,0,0;0,178,0</option><option name="N">255,255,255;0,0,0;255,255,255</option><option name="P">255,165,0;0,0,0;255,165,0</option><option name="Q">255,255,255;0,0,0;255,255,255</option><option name="R">255,0,0;0,0,0;255,0,0</option><option name="S">255,165,0;0,0,0;255,165,0</option><option name="T">255,165,0;0,0,0;255,165,0</option><option name="V">0,178,0;0,0,0;0,178,0</option><option name="W">0,130,255;0,0,0;0,130,255</option><option name="Y">0,130,255;0,0,0;0,130,255</option><option name="U">255,255,255;0,0,0;255,255,255</option><option name="O">100,100,100;255,255,255;100,100,100</option><option name="B">100,100,100;255,255,255;100,100,100</option><option name="Z">100,100,100;255,255,255;100,100,100</option><option name="J">100,100,100;255,255,255;100,100,100</option><option name="X">100,100,100;255,255,255;100,100,100</option><option name="?">100,100,100;255,255,255;100,100,100</option><option name="*">0,0,0;170,170,170;0,0,0</option><option name="-">255,255,255;0,0,0;255,255,255</option></childOption><childOption name="macCladeProtein"><option name="A">130,233,255;0,0,0;130,233,255</option><option name="C">255,171,255;0,0,0;255,171,255</option><option name="D">174,168,118;0,0,0;174,168,118</option><option name="E">191,185,136;0,0,0;191,185,136</option><option name="F">148,182,255;0,0,0;148,182,255</option><option name="G">227,6,176;0,0,0;227,6,176</option><option name="H">185,20,255;0,0,0;185,20,255</option><option name="I">79,155,255;0,0,0;79,155,255</option><option name="K">167,13,227;0,0,0;167,13,227</option><option name="L">0,18,184;170,170,170;0,18,184</option><option name="M">94,181,181;0,0,0;94,181,181</option><option name="N">255,0,12;0,0,0;255,0,12</option><option name="P">20,184,110;0,0,0;20,184,110</option><option name="Q">194,1,5;0,0,0;194,1,5</option><option name="R">214,138,255;0,0,0;214,138,255</option><option name="S">255,223,10;0,0,0;255,223,10</option><option name="T">176,21,26;0,0,0;176,21,26</option><option name="V">21,255,17;0,0,0;21,255,17</option><option name="W">21,255,17;0,0,0;21,255,17</option><option name="Y">235,144,134;0,0,0;235,144,134</option><option name="U">100,100,100;0,0,0;100,100,100</option><option name="O">100,100,100;255,255,255;100,100,100</option><option name="B">100,100,100;255,255,255;100,100,100</option><option name="Z">100,100,100;255,255,255;100,100,100</option><option name="J">100,100,100;255,255,255;100,100,100</option><option name="X">100,100,100;255,255,255;100,100,100</option><option name="?">100,100,100;255,255,255;100,100,100</option><option name="*">0,0,0;170,170,170;0,0,0</option><option name="-">255,255,255;0,0,0;3,3,3</option></childOption><childOption name="backgroundAnimated"><option name="movingSequences">true</option><option name="movingResidues">false</option><option name="differentFrequencyBases">false</option></childOption><childOption name="byAnnotation"><option name="secondaryScheme">Default</option><option name="alwaysUseForegroundFromDefaultScheme">false</option><option name="annotationCheckboxes">true</option></childOption></childOption></translation><liveAnnotators><option name="com.biomatters.plugins.featureFinder.FeatureFinder_NUCLEOTIDEOn">false</option><option name="customComponent1" /><option name="customComponent2" /><option name="customComponent3" /><option name="customComponent4" /><option name="customComponent5" /><option name="divider_1" /><option name="ORF_Annotation_GeneratorOn">false</option><option name="customComponent6" /><option name="customComponent7" /><option name="customComponent8" /><option name="customComponent9" /><option name="customComponent10" /><option name="divider_2" /><option name="com.biomatters.plugins.transferAnnotations.TransferAnnotationsGeneratorOn">false</option><option name="customComponent11" /><option name="customComponent12" /><option name="customComponent13" /><option name="customComponent14" /><option name="customComponent15" /><childOption name="com.biomatters.plugins.featureFinder.FeatureFinder_NUCLEOTIDE"><option name="customComponent1" /><option name="customComponent2" /><childOption name="com.biomatters.plugins.featureFinder.FeatureFinder_NUCLEOTIDE"><option name="similarity">100</option><option name="service">LocalDocuments/Sample Documents/PlasMapper Features</option><option name="name">[]</option><option name="wordSize">10</option><option name="searchSubfolders">true</option><option name="includeTruncatedAnnotations">true</option><option name="gateway">true</option></childOption></childOption><childOption name="ORF_Annotation_Generator"><option name="customComponent1" /><option name="customComponent2" /><childOption name="ORF_Annotation_Generator"><option name="MinimumORFSize">100</option><option name="Genetic code">universal</option><option name="startCodons">TTG, ATG, CTG</option><option name="includeInteriors">false</option><option name="assumeStartStopOutside">false</option></childOption></childOption><childOption name="com.biomatters.plugins.transferAnnotations.TransferAnnotationsGenerator"><option name="customComponent1" /><option name="customComponent2" /><childOption name="com.biomatters.plugins.transferAnnotations.TransferAnnotationsGenerator"><option name="similarity">100</option><option name="nucleotideCostMatrix">65% similarity</option><option name="doLimitTypes">false</option><option name="limitTypes">Structure</option><option name="doMinimumLength">false</option><option name="minimumLength">10</option><option name="transferToConsenus">false</option></childOption></childOption></liveAnnotators><restrictionSites><option name="com.biomatters.plugins.restrictionAnalysis.RestrictionSiteAnnotationGeneratorOn">false</option><option name="customComponent1" /><option name="customComponent2" /><option name="customComponent3" /><option name="customComponent4" /><option name="divider_1" /><option name="customComponent5" /><childOption name="com.biomatters.plugins.restrictionAnalysis.RestrictionSiteAnnotationGenerator"><option name="customComponent1" /><option name="customComponent2" /><childOption name="com.biomatters.plugins.restrictionAnalysis.RestrictionSiteAnnotationGenerator"><option name="enzymeSetDocument">commonly_used_enzymes</option><option name="doRestrictCutters">true</option><option name="minCutters">4</option><option name="doRestrictPalindromes">false</option><option name="restrictPalindromes">palindromic</option><option name="doRestrictHitters">false</option><option name="hits">(1, 2)</option><option name="targetRegionType">anywhere</option><option name="excluded">(1, 2)</option><option name="grabExcludeRangeOption">[1,2)</option><option name="selectedEnzymes">-1</option><option name="lastSelectedDocumentIdentifer">default</option><option name="customComponent1" /></childOption></childOption></restrictionSites></winsequenceViewOptions></additionalXml></geneiousDocument>
<geneiousDocument class="com.biomatters.geneious.publicapi.implementations.sequence.DefaultAminoAcidSequence" version="1.3-11" revisionNumber="1" geneiousVersion="7.1.9" geneiousVersionMinimum="6.0" PluginDocument_FormatLastChanged="6.0" PluginDocument_FormatLastExtended="6.0" PluginDocument_OldestVersionSerializableTo="6.0" collection="Gene and altORF models Part 2/MtrunA17_Chr7g0241841" isReferenceOnly="false"><hiddenFields><cache_plugin_document_urn></cache_plugin_document_urn><cache_urn type="urn">urn:local:.:57-jdaap4m</cache_urn><nucleotideSequenceWithQualityCount type="int">0</nucleotideSequenceWithQualityCount><parent_operation_record_document type="int">0</parent_operation_record_document><description>len=2427 gn=MtLAX2 strand=+ begin=31435766 type=mRNA end=31442516 chr=MtrunA17Chr7 def=Like Aux1 (auxin influx carrier)-2 (AY115843)</description><override_modified_date type="date">1747842544864</override_modified_date><cache_name>MtrunA17_Chr7g0241841 cDNA - MtrunA17_Chr7g0241841_1F_940-1320_381 translation</cache_name><strong_referenced_documents type="list"><strong_referenced_documents type="int">0</strong_referenced_documents></strong_referenced_documents><cache_created type="date">1747842544854</cache_created><referenced_documents type="list"><referenced_documents>urn:local:.:d-jdaap4j@0</referenced_documents></referenced_documents><trimmedSequencesCount type="int">0</trimmedSequencesCount></hiddenFields><fields><document_size type="bytes">1642</document_size><molType>AA</molType><sequence_residues>QLGQKNMDLYLWSMLCYNCVHTILPQLPYLVLPWTWNDYIHCLVPYYSINRSWPGRKCDTYWSKKISVVLHWSNQYTIHIWWTCCYSRDYARHVEATKIQVHIFDGNFIRFHINDSFCHCCLLGLWR</sequence_residues><sequence_length type="int">127</sequence_length><topology>linear</topology></fields><displayableFields><value class="com.biomatters.core.documents.Field"><field><name>strain</name><description>strain from which sequence was obtained</description><code>strain</code><visible>false</visible><editable>true</editable><type>java.lang.String</type><constraints /></field></value><value class="com.biomatters.core.documents.Field"><field><name>serotype</name><description>serological variety of a species characterized by its antigenic properties</description><code>serotype</code><visible>false</visible><editable>true</editable><type>java.lang.String</type><constraints /></field></value><value class="com.biomatters.core.documents.Field"><field><name>host</name><description>natural (as opposed to laboratory) host to the organism from which sequenced molecule was obtained</description><code>host</code><visible>false</visible><editable>true</editable><type>java.lang.String</type><constraints /></field></value><value class="com.biomatters.core.documents.Field"><field><name>db_xref</name><description>database cross-reference: pointer to related information in  another database.</description><code>db_xref</code><visible>false</visible><editable>true</editable><type>java.lang.String</type><constraints /></field></value><value class="com.biomatters.core.documents.Field"><field><name>country</name><description>locality of isolation of the sequenced organism indicated in terms of political names for nations, oceans or seas, followed by regions and localities</description><code>country</code><visible>false</visible><editable>true</editable><type>java.lang.String</type><constraints /></field></value><value class="com.biomatters.core.documents.Field"><field><name>collection_date</name><description>date that the specimen was collected</description><code>collection_date</code><visible>false</visible><editable>true</editable><type>java.lang.String</type><constraints /></field></value><value class="com.biomatters.core.documents.Field"><field><name>Alignment options</name><description>Options used in the alignment of sequences before tree construction</description><code>alignment_options</code><visible>false</visible><type>java.lang.String</type><constraints /></field></value><value class="com.biomatters.core.documents.Field"><field><name>chromosome</name><description>chromosome (e.g. Chromosome number) from which the sequence was obtained</description><code>chromosome</code><visible>false</visible><editable>true</editable><type>java.lang.String</type><constraints /></field></value><value class="com.biomatters.core.documents.Field"><field><name>map</name><description>genomic map position of feature</description><code>map</code><visible>false</visible><editable>true</editable><type>java.lang.String</type><constraints /></field></value><value class="com.biomatters.core.documents.Field"><field><name>Summary ID</name><description>The genbank ID of the summary sequence this sequence was built from</description><code>SummaryId</code><visible>false</visible><type>java.lang.String</type><constraints /></field></value><value class="com.biomatters.core.documents.Field"><field><name>isolate</name><description>individual isolate from which the sequence was obtained</description><code>isolate</code><visible>false</visible><editable>true</editable><type>java.lang.String</type><constraints /></field></value><value class="com.biomatters.core.documents.Field"><field><name>sex</name><description>sex of the organism from which the sequence was obtained; sex is used for eukaryotic organisms that undergo meiosis and have sexually dimorphic gametes</description><code>sex</code><visible>false</visible><editable>true</editable><type>java.lang.String</type><constraints /></field></value><value class="com.biomatters.core.documents.Field"><field><name>note</name><description>any comment or additional information</description><code>note</code><visible>false</visible><editable>true</editable><type>java.lang.String</type><constraints /></field></value><value class="com.biomatters.core.documents.Field"><field><name># Nucleotide Sequences With Quality</name><description>The number of nucleotide sequences in an alignment or set of sequences that have quality data</description><code>nucleotideSequenceWithQualityCount</code><visible>false</visible><type>java.lang.Integer</type><constraints /></field></value><value class="com.biomatters.core.documents.Field"><field><name>Molecular Weight (kDa)</name><description>Molecular Weight (kDa, single strand if DNA)</description><code>Molecular Weight (kDa)</code><type>java.lang.Double</type><constraints /></field></value><value class="com.biomatters.core.documents.Field"><field><name>Isoelectric Point</name><description></description><code>Isoelectric Point</code><type>java.lang.Double</type><constraints /></field></value><value class="com.biomatters.core.documents.Field"><field><name>Charge at pH 7</name><description></description><code>Charge at pH 7</code><type>java.lang.Double</type><constraints /></field></value><value class="com.biomatters.core.documents.Field"><field><name>Extinction Coefficient</name><description>Extinction Coefficient (Gill and von Hippel. C=62.5, Y=1490, W=5500)</description><code>Extinction Coefficient</code><type>java.lang.Double</type><constraints /></field></value><value class="com.biomatters.core.documents.Field"><field><name>% Acidic Amino Acids</name><description>% Acidic Amino Acids</description><code>AcidicAminoAcidsPercent</code><visible>false</visible><type>com.biomatters.geneious.publicapi.implementations.Percentage</type><constraints /></field></value><value class="com.biomatters.core.documents.Field"><field><name>% Basic Amino Acids</name><description>% Basic Amino Acids</description><code>BasicAminoAcidsPercent</code><visible>false</visible><type>com.biomatters.geneious.publicapi.implementations.Percentage</type><constraints /></field></value><value class="com.biomatters.core.documents.Field"><field><name>% Charged Amino Acids</name><description>% Charged Amino Acids</description><code>ChargedAminoAcidsPercent</code><visible>false</visible><type>com.biomatters.geneious.publicapi.implementations.Percentage</type><constraints /></field></value><value class="com.biomatters.core.documents.Field"><field><name>% Polar Uncharged Amino Acids</name><description>% Polar Uncharged Amino Acids</description><code>Polar_UnchargedAminoAcidsPercent</code><visible>false</visible><type>com.biomatters.geneious.publicapi.implementations.Percentage</type><constraints /></field></value><value class="com.biomatters.core.documents.Field"><field><name>% Hydrophobic Amino Acids</name><description>% Hydrophobic Amino Acids</description><code>HydrophobicAminoAcidsPercent</code><visible>false</visible><type>com.biomatters.geneious.publicapi.implementations.Percentage</type><constraints /></field></value><value class="com.biomatters.core.documents.Field"><field><name>% GC-rich Amino Acids</name><description>% GC-rich Amino Acids</description><code>GC-richAminoAcidsPercent</code><visible>false</visible><type>com.biomatters.geneious.publicapi.implementations.Percentage</type><constraints /></field></value><value class="com.biomatters.core.documents.Field"><field><name>% AT-rich Amino Acids</name><description>% AT-rich Amino Acids</description><code>AT-richAminoAcidsPercent</code><visible>false</visible><type>com.biomatters.geneious.publicapi.implementations.Percentage</type><constraints /></field></value><value class="com.biomatters.core.documents.Field"><field><name>Path (Imported From)</name><description></description><code>importedFrom.path</code><editable>true</editable><type>java.lang.String</type><constraints /></field></value><value class="com.biomatters.core.documents.Field"><field><name>Filename (Imported From)</name><description></description><code>importedFrom.filename</code><editable>true</editable><type>java.lang.String</type><constraints /></field></value></displayableFields><originalElement><XMLSerialisableRootElement annotationsRevision="3" charSequenceValidated="true"><name>MtrunA17_Chr7g0241841 cDNA - MtrunA17_Chr7g0241841_1F_940-1320_381 translation</name><description>len=2427 gn=MtLAX2 strand=+ begin=31435766 type=mRNA end=31442516 chr=MtrunA17Chr7 def=Like Aux1 (auxin influx carrier)-2 (AY115843)</description><sequenceAnnotations><annotation><description /><type>refORF</type><intervals><interval beginsBeforeMinimumIndex="true" endsAfterMaximumIndex="true"><minimumIndex>-164</minimumIndex><maximumIndex>318</maximumIndex><direction>leftToRight</direction></interval></intervals><qualifiers><qualifier><name>created by</name><value>User</value></qualifier></qualifiers></annotation><annotation><description>MtrunA17_Chr7g0241841_1F_940-1320_381</description><type>altORF</type><intervals><interval><minimumIndex>1</minimumIndex><maximumIndex>127</maximumIndex><direction>leftToRight</direction></interval></intervals><qualifiers><qualifier><name>created by</name><value>User</value></qualifier></qualifiers></annotation><annotation><description>Translated region from MtrunA17_Chr7g0241841 cDNA</description><type>translated region</type><intervals><interval><minimumIndex>1</minimumIndex><maximumIndex>127</maximumIndex><direction>leftToRight</direction></interval></intervals><qualifiers><qualifier><name>Translated interval</name><value>940 -&gt; 1320</value></qualifier></qualifiers></annotation></sequenceAnnotations><charSequence>QLGQKNMDLYLWSMLCYNCVHTILPQLPYLVLPWTWNDYIHCLVPYYSINRSWPGRKCDTYWSKKISVVLHWSNQYTIHIWWTCCYSRDYARHVEATKIQVHIFDGNFIRFHINDSFCHCCLLGLWR</charSequence></XMLSerialisableRootElement></originalElement><additionalXml perUser="true" /><additionalXml perUser="false"><panel viewer="Sequence View" geneiousVersion="7.1.9" additionalXmlKey="splitViewsDocFrame" /><panel viewer="Sequence View" geneiousVersion="7.1.9" additionalXmlKey="splitViews" /><DocumentHistory geneiousVersion="7.1.9" additionalXmlKey="DocumentHistory"><entryFields><DocumentHistoryEntryField class="com.biomatters.geneious.publicapi.documents.DocumentHistoryEntryFieldImplementation"><com.biomatters.date fieldName="Created"><![CDATA[1747842544854]]></com.biomatters.date></DocumentHistoryEntryField><DocumentHistoryEntryField class="com.biomatters.geneious.publicapi.documents.DocumentHistoryEntryFieldImplementation"><com.biomatters.user fieldName="User"><![CDATA[Igor.Kryvoruchko]]></com.biomatters.user></DocumentHistoryEntryField><DocumentHistoryEntryField class="com.biomatters.geneious.publicapi.documents.DocumentHistoryEntryFieldImplementation"><com.biomatters.geneiousVersion fieldName="Geneious Version"><![CDATA[7.1.9]]></com.biomatters.geneiousVersion></DocumentHistoryEntryField><DocumentHistoryEntryField class="com.biomatters.geneious.publicapi.documents.DocumentHistoryEntryFieldImplementation"><description fieldName="Translation" /></DocumentHistoryEntryField><DocumentHistoryEntryField name="From " type="com.biomatters.geneious.publicapi.documents.DocumentHistoryReferencedDocumentsEntryField"><entry><revision>6</revision><urn class="urn" weakReference="true">urn:local:.:54-jdaap4m</urn></entry></DocumentHistoryEntryField></entryFields><entryFields><DocumentHistoryEntryField class="com.biomatters.geneious.publicapi.documents.DocumentHistoryEntryFieldImplementation"><com.biomatters.date fieldName="Saved"><![CDATA[1747842544866]]></com.biomatters.date></DocumentHistoryEntryField><DocumentHistoryEntryField class="com.biomatters.geneious.publicapi.documents.DocumentHistoryEntryFieldImplementation"><com.biomatters.user fieldName="User"><![CDATA[Igor.Kryvoruchko]]></com.biomatters.user></DocumentHistoryEntryField><DocumentHistoryEntryField class="com.biomatters.geneious.publicapi.documents.DocumentHistoryEntryFieldImplementation"><com.biomatters.geneiousVersion fieldName="Geneious Version"><![CDATA[7.1.9]]></com.biomatters.geneiousVersion></DocumentHistoryEntryField><DocumentHistoryEntryField class="com.biomatters.geneious.publicapi.documents.DocumentHistoryEntryFieldImplementation"><com.biomatters.autogeneratedEntry fieldName="" /></DocumentHistoryEntryField></entryFields></DocumentHistory><sequenceViewOptions geneiousVersion="7.1.9" additionalXmlKey="sequenceViewOptions"><SequenceViewerState><zoom isMinimumZoom="true">1.0</zoom><SequenceViewerSelectionState><selectedRegions /></SequenceViewerSelectionState><SequenceViewerLocation><sequenceNumber>0</sequenceNumber><residueNumber>126</residueNumber><xOffset>193</xOffset><yOffset>-20</yOffset></SequenceViewerLocation></SequenceViewerState><liveAnnotators><option name="com.biomatters.plugins.featureFinder.FeatureFinder_PROTEINOn">false</option><option name="customComponent1" /><option name="customComponent2" /><option name="customComponent3" /><option name="customComponent4" /><option name="customComponent5" /><option name="divider_1" /><option name="com.biomatters.plugins.emboss.GarnierAnnotationGeneratorOn">false</option><option name="customComponent6" /><option name="customComponent7" /><option name="customComponent8" /><option name="customComponent9" /><option name="customComponent10" /><childOption name="com.biomatters.plugins.featureFinder.FeatureFinder_PROTEIN"><option name="customComponent1" /><option name="customComponent2" /><childOption name="com.biomatters.plugins.featureFinder.FeatureFinder_PROTEIN"><option name="similarity">100</option><option name="service">dummy</option><option name="name">[]</option><option name="wordSize">4</option><option name="searchSubfolders">true</option><option name="includeTruncatedAnnotations">true</option></childOption></childOption><childOption name="com.biomatters.plugins.emboss.GarnierAnnotationGenerator"><option name="customComponent1" /><option name="customComponent2" /><childOption name="com.biomatters.plugins.emboss.GarnierAnnotationGenerator"><option name="useCustomEmbossLocation">false</option><option name="usersEmbossApplicationPath">garnier</option><option name="customComponent1" /><option name="customComponent2" /><option name="useDecisionConstantsIndex">false</option><option name="IndexIntoDecisionConstants">1</option></childOption></childOption></liveAnnotators><restrictionSites /></sequenceViewOptions><winsequenceViewOptions geneiousVersion="7.1.9" additionalXmlKey="winsequenceViewOptions"><SequenceViewerState><zoom isMinimumZoom="true">1.0</zoom><SequenceViewerSelectionState><selectedRegions><element class="com.biomatters.plugins.sequenceviewer.selection.SelectedRegion"><SelectedRegion><residues><XMLSerialisableRootElement><from>0</from><to>127</to></XMLSerialisableRootElement></residues><sequences><XMLSerialisableRootElement><from>0</from><to>1</to></XMLSerialisableRootElement></sequences></SelectedRegion></element></selectedRegions></SequenceViewerSelectionState><SequenceViewerLocation><sequenceNumber>0</sequenceNumber><residueNumber>66</residueNumber><xOffset>6</xOffset><yOffset>224</yOffset></SequenceViewerLocation></SequenceViewerState><liveAnnotators><option name="com.biomatters.plugins.featureFinder.FeatureFinder_PROTEINOn">false</option><option name="customComponent1" /><option name="customComponent2" /><option name="customComponent3" /><option name="customComponent4" /><option name="customComponent5" /><option name="divider_1" /><option name="com.biomatters.plugins.emboss.GarnierAnnotationGeneratorOn">false</option><option name="customComponent6" /><option name="customComponent7" /><option name="customComponent8" /><option name="customComponent9" /><option name="customComponent10" /><childOption name="com.biomatters.plugins.featureFinder.FeatureFinder_PROTEIN"><option name="customComponent1" /><option name="customComponent2" /><childOption name="com.biomatters.plugins.featureFinder.FeatureFinder_PROTEIN"><option name="similarity">100</option><option name="service">dummy</option><option name="name">[]</option><option name="wordSize">4</option><option name="searchSubfolders">true</option><option name="includeTruncatedAnnotations">true</option></childOption></childOption><childOption name="com.biomatters.plugins.emboss.GarnierAnnotationGenerator"><option name="customComponent1" /><option name="customComponent2" /><childOption name="com.biomatters.plugins.emboss.GarnierAnnotationGenerator"><option name="useCustomEmbossLocation">false</option><option name="usersEmbossApplicationPath">garnier</option><option name="customComponent1" /><option name="customComponent2" /><option name="useDecisionConstantsIndex">false</option><option name="IndexIntoDecisionConstants">1</option></childOption></childOption></liveAnnotators><restrictionSites /></winsequenceViewOptions></additionalXml></geneiousDocument>
<geneiousDocument class="com.biomatters.geneious.publicapi.implementations.sequence.DefaultAminoAcidSequence" version="1.3-11" revisionNumber="1" geneiousVersion="7.1.9" geneiousVersionMinimum="6.0" PluginDocument_FormatLastChanged="6.0" PluginDocument_FormatLastExtended="6.0" PluginDocument_OldestVersionSerializableTo="6.0" collection="Gene and altORF models Part 2/MtrunA17_Chr7g0241841" isReferenceOnly="false"><hiddenFields><cache_plugin_document_urn></cache_plugin_document_urn><cache_urn type="urn">urn:local:.:56-jdaap4m</cache_urn><nucleotideSequenceWithQualityCount type="int">0</nucleotideSequenceWithQualityCount><parent_operation_record_document type="int">0</parent_operation_record_document><description>len=2427 gn=MtLAX2 strand=+ begin=31435766 type=mRNA end=31442516 chr=MtrunA17Chr7 def=Like Aux1 (auxin influx carrier)-2 (AY115843)</description><override_modified_date type="date">1747842582002</override_modified_date><cache_name>MtrunA17_Chr7g0241841 cDNA -  translation</cache_name><strong_referenced_documents type="list"><strong_referenced_documents type="int">0</strong_referenced_documents></strong_referenced_documents><cache_created type="date">1747842581989</cache_created><referenced_documents type="list"><referenced_documents>urn:local:.:c-jdaap4j@0</referenced_documents></referenced_documents><trimmedSequencesCount type="int">0</trimmedSequencesCount></hiddenFields><fields><document_size type="bytes">1961</document_size><molType>AA</molType><sequence_residues>MLPQKQGEEAIVSSFNETDQQEGVVGREEEVEDHSFSVKNFLWHGGSVWDAWFSCASNQVAQVLLTLPYSFSQLGMLSGILLQVFYGILGSWTAYLISVLYVEYRSRKEKENVNFKNHVIQWFEVLDGLLGPYWKALGLAFNCTFLLFGSVIQLIACASNIYYINDNLDKRTWTYIFGACCATTVFIPSFHNYRIWSFLGLGMTTYTAWYLTIASIVHGQAENVTHTGPKKLVLYFTGATNILYTFGGHAVTVEIMHAMWKPQKFKYIYLMATLYVFTLTIPSATAVYWAFGDELLNHSNAFSLLPKNGWRDGAVILMLIHQFITFGFACTPLYFVWEKVIGMHDTRSICLRALARLPVVIPIWFLAIIFPFFGPINSAVGALLVSFTVYIIPSAAHMLTYRKASARKNAAEKPPFFMPSWTAMYIFNAFIVIWVLVVGFGFGGWASMTNFIRQIDTFGLFAKCYQCKPPPVMAAAPPPHALHH</sequence_residues><sequence_length type="int">484</sequence_length><topology>linear</topology></fields><displayableFields><value class="com.biomatters.core.documents.Field"><field><name>strain</name><description>strain from which sequence was obtained</description><code>strain</code><visible>false</visible><editable>true</editable><type>java.lang.String</type><constraints /></field></value><value class="com.biomatters.core.documents.Field"><field><name>serotype</name><description>serological variety of a species characterized by its antigenic properties</description><code>serotype</code><visible>false</visible><editable>true</editable><type>java.lang.String</type><constraints /></field></value><value class="com.biomatters.core.documents.Field"><field><name>host</name><description>natural (as opposed to laboratory) host to the organism from which sequenced molecule was obtained</description><code>host</code><visible>false</visible><editable>true</editable><type>java.lang.String</type><constraints /></field></value><value class="com.biomatters.core.documents.Field"><field><name>db_xref</name><description>database cross-reference: pointer to related information in  another database.</description><code>db_xref</code><visible>false</visible><editable>true</editable><type>java.lang.String</type><constraints /></field></value><value class="com.biomatters.core.documents.Field"><field><name>country</name><description>locality of isolation of the sequenced organism indicated in terms of political names for nations, oceans or seas, followed by regions and localities</description><code>country</code><visible>false</visible><editable>true</editable><type>java.lang.String</type><constraints /></field></value><value class="com.biomatters.core.documents.Field"><field><name>collection_date</name><description>date that the specimen was collected</description><code>collection_date</code><visible>false</visible><editable>true</editable><type>java.lang.String</type><constraints /></field></value><value class="com.biomatters.core.documents.Field"><field><name>Alignment options</name><description>Options used in the alignment of sequences before tree construction</description><code>alignment_options</code><visible>false</visible><type>java.lang.String</type><constraints /></field></value><value class="com.biomatters.core.documents.Field"><field><name>chromosome</name><description>chromosome (e.g. Chromosome number) from which the sequence was obtained</description><code>chromosome</code><visible>false</visible><editable>true</editable><type>java.lang.String</type><constraints /></field></value><value class="com.biomatters.core.documents.Field"><field><name>map</name><description>genomic map position of feature</description><code>map</code><visible>false</visible><editable>true</editable><type>java.lang.String</type><constraints /></field></value><value class="com.biomatters.core.documents.Field"><field><name>Summary ID</name><description>The genbank ID of the summary sequence this sequence was built from</description><code>SummaryId</code><visible>false</visible><type>java.lang.String</type><constraints /></field></value><value class="com.biomatters.core.documents.Field"><field><name>isolate</name><description>individual isolate from which the sequence was obtained</description><code>isolate</code><visible>false</visible><editable>true</editable><type>java.lang.String</type><constraints /></field></value><value class="com.biomatters.core.documents.Field"><field><name>sex</name><description>sex of the organism from which the sequence was obtained; sex is used for eukaryotic organisms that undergo meiosis and have sexually dimorphic gametes</description><code>sex</code><visible>false</visible><editable>true</editable><type>java.lang.String</type><constraints /></field></value><value class="com.biomatters.core.documents.Field"><field><name>note</name><description>any comment or additional information</description><code>note</code><visible>false</visible><editable>true</editable><type>java.lang.String</type><constraints /></field></value><value class="com.biomatters.core.documents.Field"><field><name># Nucleotide Sequences With Quality</name><description>The number of nucleotide sequences in an alignment or set of sequences that have quality data</description><code>nucleotideSequenceWithQualityCount</code><visible>false</visible><type>java.lang.Integer</type><constraints /></field></value><value class="com.biomatters.core.documents.Field"><field><name>Molecular Weight (kDa)</name><description>Molecular Weight (kDa, single strand if DNA)</description><code>Molecular Weight (kDa)</code><type>java.lang.Double</type><constraints /></field></value><value class="com.biomatters.core.documents.Field"><field><name>Isoelectric Point</name><description></description><code>Isoelectric Point</code><type>java.lang.Double</type><constraints /></field></value><value class="com.biomatters.core.documents.Field"><field><name>Charge at pH 7</name><description></description><code>Charge at pH 7</code><type>java.lang.Double</type><constraints /></field></value><value class="com.biomatters.core.documents.Field"><field><name>Extinction Coefficient</name><description>Extinction Coefficient (Gill and von Hippel. C=62.5, Y=1490, W=5500)</description><code>Extinction Coefficient</code><type>java.lang.Double</type><constraints /></field></value><value class="com.biomatters.core.documents.Field"><field><name>% Acidic Amino Acids</name><description>% Acidic Amino Acids</description><code>AcidicAminoAcidsPercent</code><visible>false</visible><type>com.biomatters.geneious.publicapi.implementations.Percentage</type><constraints /></field></value><value class="com.biomatters.core.documents.Field"><field><name>% Basic Amino Acids</name><description>% Basic Amino Acids</description><code>BasicAminoAcidsPercent</code><visible>false</visible><type>com.biomatters.geneious.publicapi.implementations.Percentage</type><constraints /></field></value><value class="com.biomatters.core.documents.Field"><field><name>% Charged Amino Acids</name><description>% Charged Amino Acids</description><code>ChargedAminoAcidsPercent</code><visible>false</visible><type>com.biomatters.geneious.publicapi.implementations.Percentage</type><constraints /></field></value><value class="com.biomatters.core.documents.Field"><field><name>% Polar Uncharged Amino Acids</name><description>% Polar Uncharged Amino Acids</description><code>Polar_UnchargedAminoAcidsPercent</code><visible>false</visible><type>com.biomatters.geneious.publicapi.implementations.Percentage</type><constraints /></field></value><value class="com.biomatters.core.documents.Field"><field><name>% Hydrophobic Amino Acids</name><description>% Hydrophobic Amino Acids</description><code>HydrophobicAminoAcidsPercent</code><visible>false</visible><type>com.biomatters.geneious.publicapi.implementations.Percentage</type><constraints /></field></value><value class="com.biomatters.core.documents.Field"><field><name>% GC-rich Amino Acids</name><description>% GC-rich Amino Acids</description><code>GC-richAminoAcidsPercent</code><visible>false</visible><type>com.biomatters.geneious.publicapi.implementations.Percentage</type><constraints /></field></value><value class="com.biomatters.core.documents.Field"><field><name>% AT-rich Amino Acids</name><description>% AT-rich Amino Acids</description><code>AT-richAminoAcidsPercent</code><visible>false</visible><type>com.biomatters.geneious.publicapi.implementations.Percentage</type><constraints /></field></value><value class="com.biomatters.core.documents.Field"><field><name>Path (Imported From)</name><description></description><code>importedFrom.path</code><editable>true</editable><type>java.lang.String</type><constraints /></field></value><value class="com.biomatters.core.documents.Field"><field><name>Filename (Imported From)</name><description></description><code>importedFrom.filename</code><editable>true</editable><type>java.lang.String</type><constraints /></field></value></displayableFields><originalElement><XMLSerialisableRootElement annotationsRevision="3" charSequenceValidated="true"><name>MtrunA17_Chr7g0241841 cDNA -  translation</name><description>len=2427 gn=MtLAX2 strand=+ begin=31435766 type=mRNA end=31442516 chr=MtrunA17Chr7 def=Like Aux1 (auxin influx carrier)-2 (AY115843)</description><sequenceAnnotations><annotation><description /><type>refORF</type><intervals><interval><minimumIndex>1</minimumIndex><maximumIndex>484</maximumIndex><direction>leftToRight</direction></interval></intervals><qualifiers><qualifier><name>created by</name><value>User</value></qualifier></qualifiers></annotation><annotation><description>MtrunA17_Chr7g0241841_1F_940-1320_381</description><type>altORF</type><intervals><interval beginsBeforeMinimumIndex="true" endsAfterMaximumIndex="true"><minimumIndex>167</minimumIndex><maximumIndex>292</maximumIndex><direction>leftToRight</direction></interval></intervals><qualifiers><qualifier><name>created by</name><value>User</value></qualifier></qualifiers></annotation><annotation><description>Translated region from MtrunA17_Chr7g0241841 cDNA</description><type>translated region</type><intervals><interval><minimumIndex>1</minimumIndex><maximumIndex>484</maximumIndex><direction>leftToRight</direction></interval></intervals><qualifiers><qualifier><name>Translated interval</name><value>443 -&gt; 1894</value></qualifier></qualifiers></annotation></sequenceAnnotations><charSequence>MLPQKQGEEAIVSSFNETDQQEGVVGREEEVEDHSFSVKNFLWHGGSVWDAWFSCASNQVAQVLLTLPYSFSQLGMLSGILLQVFYGILGSWTAYLISVLYVEYRSRKEKENVNFKNHVIQWFEVLDGLLGPYWKALGLAFNCTFLLFGSVIQLIACASNIYYINDNLDKRTWTYIFGACCATTVFIPSFHNYRIWSFLGLGMTTYTAWYLTIASIVHGQAENVTHTGPKKLVLYFTGATNILYTFGGHAVTVEIMHAMWKPQKFKYIYLMATLYVFTLTIPSATAVYWAFGDELLNHSNAFSLLPKNGWRDGAVILMLIHQFITFGFACTPLYFVWEKVIGMHDTRSICLRALARLPVVIPIWFLAIIFPFFGPINSAVGALLVSFTVYIIPSAAHMLTYRKASARKNAAEKPPFFMPSWTAMYIFNAFIVIWVLVVGFGFGGWASMTNFIRQIDTFGLFAKCYQCKPPPVMAAAPPPHALHH</charSequence></XMLSerialisableRootElement></originalElement><additionalXml perUser="true" /><additionalXml perUser="false"><panel viewer="Sequence View" geneiousVersion="7.1.9" additionalXmlKey="splitViewsDocFrame" /><panel viewer="Sequence View" geneiousVersion="7.1.9" additionalXmlKey="splitViews" /><DocumentHistory geneiousVersion="7.1.9" additionalXmlKey="DocumentHistory"><entryFields><DocumentHistoryEntryField class="com.biomatters.geneious.publicapi.documents.DocumentHistoryEntryFieldImplementation"><com.biomatters.date fieldName="Created"><![CDATA[1747842581989]]></com.biomatters.date></DocumentHistoryEntryField><DocumentHistoryEntryField class="com.biomatters.geneious.publicapi.documents.DocumentHistoryEntryFieldImplementation"><com.biomatters.user fieldName="User"><![CDATA[Igor.Kryvoruchko]]></com.biomatters.user></DocumentHistoryEntryField><DocumentHistoryEntryField class="com.biomatters.geneious.publicapi.documents.DocumentHistoryEntryFieldImplementation"><com.biomatters.geneiousVersion fieldName="Geneious Version"><![CDATA[7.1.9]]></com.biomatters.geneiousVersion></DocumentHistoryEntryField><DocumentHistoryEntryField class="com.biomatters.geneious.publicapi.documents.DocumentHistoryEntryFieldImplementation"><description fieldName="Translation" /></DocumentHistoryEntryField><DocumentHistoryEntryField name="From " type="com.biomatters.geneious.publicapi.documents.DocumentHistoryReferencedDocumentsEntryField"><entry><revision>7</revision><urn class="urn" weakReference="true">urn:local:.:54-jdaap4m</urn></entry></DocumentHistoryEntryField></entryFields><entryFields><DocumentHistoryEntryField class="com.biomatters.geneious.publicapi.documents.DocumentHistoryEntryFieldImplementation"><com.biomatters.date fieldName="Saved"><![CDATA[1747842582002]]></com.biomatters.date></DocumentHistoryEntryField><DocumentHistoryEntryField class="com.biomatters.geneious.publicapi.documents.DocumentHistoryEntryFieldImplementation"><com.biomatters.user fieldName="User"><![CDATA[Igor.Kryvoruchko]]></com.biomatters.user></DocumentHistoryEntryField><DocumentHistoryEntryField class="com.biomatters.geneious.publicapi.documents.DocumentHistoryEntryFieldImplementation"><com.biomatters.geneiousVersion fieldName="Geneious Version"><![CDATA[7.1.9]]></com.biomatters.geneiousVersion></DocumentHistoryEntryField><DocumentHistoryEntryField class="com.biomatters.geneious.publicapi.documents.DocumentHistoryEntryFieldImplementation"><com.biomatters.autogeneratedEntry fieldName="" /></DocumentHistoryEntryField></entryFields></DocumentHistory><sequenceViewOptions geneiousVersion="7.1.9" additionalXmlKey="sequenceViewOptions"><SequenceViewerState><zoom isMinimumZoom="true">0.7851181030273438</zoom><SequenceViewerSelectionState><selectedRegions /></SequenceViewerSelectionState><SequenceViewerLocation><sequenceNumber>0</sequenceNumber><residueNumber>302</residueNumber><xOffset>2</xOffset><yOffset>-20</yOffset></SequenceViewerLocation></SequenceViewerState><liveAnnotators><option name="com.biomatters.plugins.featureFinder.FeatureFinder_PROTEINOn">false</option><option name="customComponent1" /><option name="customComponent2" /><option name="customComponent3" /><option name="customComponent4" /><option name="customComponent5" /><option name="divider_1" /><option name="com.biomatters.plugins.emboss.GarnierAnnotationGeneratorOn">false</option><option name="customComponent6" /><option name="customComponent7" /><option name="customComponent8" /><option name="customComponent9" /><option name="customComponent10" /><childOption name="com.biomatters.plugins.featureFinder.FeatureFinder_PROTEIN"><option name="customComponent1" /><option name="customComponent2" /><childOption name="com.biomatters.plugins.featureFinder.FeatureFinder_PROTEIN"><option name="similarity">100</option><option name="service">dummy</option><option name="name">[]</option><option name="wordSize">4</option><option name="searchSubfolders">true</option><option name="includeTruncatedAnnotations">true</option></childOption></childOption><childOption name="com.biomatters.plugins.emboss.GarnierAnnotationGenerator"><option name="customComponent1" /><option name="customComponent2" /><childOption name="com.biomatters.plugins.emboss.GarnierAnnotationGenerator"><option name="useCustomEmbossLocation">false</option><option name="usersEmbossApplicationPath">garnier</option><option name="customComponent1" /><option name="customComponent2" /><option name="useDecisionConstantsIndex">false</option><option name="IndexIntoDecisionConstants">1</option></childOption></childOption></liveAnnotators><restrictionSites /></sequenceViewOptions><winsequenceViewOptions geneiousVersion="7.1.9" additionalXmlKey="winsequenceViewOptions"><SequenceViewerState><zoom isMinimumZoom="true">0.27651405334472656</zoom><SequenceViewerSelectionState><selectedRegions><element class="com.biomatters.plugins.sequenceviewer.selection.SelectedRegion"><SelectedRegion><residues><XMLSerialisableRootElement><from>0</from><to>484</to></XMLSerialisableRootElement></residues><sequences><XMLSerialisableRootElement><from>0</from><to>1</to></XMLSerialisableRootElement></sequences></SelectedRegion></element></selectedRegions></SequenceViewerSelectionState><SequenceViewerLocation><sequenceNumber>0</sequenceNumber><residueNumber>242</residueNumber><xOffset>0</xOffset><yOffset>226</yOffset></SequenceViewerLocation></SequenceViewerState><liveAnnotators><option name="com.biomatters.plugins.featureFinder.FeatureFinder_PROTEINOn">false</option><option name="customComponent1" /><option name="customComponent2" /><option name="customComponent3" /><option name="customComponent4" /><option name="customComponent5" /><option name="divider_1" /><option name="com.biomatters.plugins.emboss.GarnierAnnotationGeneratorOn">false</option><option name="customComponent6" /><option name="customComponent7" /><option name="customComponent8" /><option name="customComponent9" /><option name="customComponent10" /><childOption name="com.biomatters.plugins.featureFinder.FeatureFinder_PROTEIN"><option name="customComponent1" /><option name="customComponent2" /><childOption name="com.biomatters.plugins.featureFinder.FeatureFinder_PROTEIN"><option name="similarity">100</option><option name="service">dummy</option><option name="name">[]</option><option name="wordSize">4</option><option name="searchSubfolders">true</option><option name="includeTruncatedAnnotations">true</option></childOption></childOption><childOption name="com.biomatters.plugins.emboss.GarnierAnnotationGenerator"><option name="customComponent1" /><option name="customComponent2" /><childOption name="com.biomatters.plugins.emboss.GarnierAnnotationGenerator"><option name="useCustomEmbossLocation">false</option><option name="usersEmbossApplicationPath">garnier</option><option name="customComponent1" /><option name="customComponent2" /><option name="useDecisionConstantsIndex">false</option><option name="IndexIntoDecisionConstants">1</option></childOption></childOption></liveAnnotators><restrictionSites /></winsequenceViewOptions></additionalXml></geneiousDocument>
```
