## Supplementary material for "Loss-of-function phenomics, ncORFs, and ambiguity of mutant phenotypes in *Medicago truncatula*": Data S18 Gene and altORF models: Gene and altORF models Part 2.geneious.partial (part 2 of 18)

```
<geneiousDocument class="com.biomatters.geneious.publicapi.implementations.sequence.DefaultNucleotideSequence" version="1.3-11" revisionNumber="5" geneiousVersion="7.1.9" geneiousVersionMinimum="7.1" PluginDocument_FormatLastChanged="7.1" PluginDocument_FormatLastExtended="7.1" PluginDocument_OldestVersionSerializableTo="6.0" collection="Gene and altORF models Part 2/MtrunA17_Chr7g0241841" isReferenceOnly="false"><hiddenFields><descendant_operation_record_documents type="list"><descendant_operation_record_documents type="int">0</descendant_operation_record_documents></descendant_operation_record_documents><cache_plugin_document_urn></cache_plugin_document_urn><cache_urn type="urn">urn:local:.:53-jdaap4m</cache_urn><nucleotideSequenceWithQualityCount type="int">0</nucleotideSequenceWithQualityCount><weak_referenced_documents type="list"><weak_referenced_documents type="int">0</weak_referenced_documents></weak_referenced_documents><description>len=6751 end=31442516 chr=MtrunA17Chr7 begin=31435766 type=gene strand=+ gn=MtLAX2 def=Like Aux1 (auxin influx carrier)-2 (AY115843)</description><cache_name>MtrunA17_Chr7g0241841 gDNA</cache_name><override_cache_name>MtrunA17_Chr7g0241841 gDNA</override_cache_name><override_modified_date type="date">1747843460823</override_modified_date><cache_created type="date">1747842353625</cache_created><referenced_documents type="list"><referenced_documents>urn:local:.:b-jdaap4j@0</referenced_documents></referenced_documents><trimmedSequencesCount type="int">0</trimmedSequencesCount></hiddenFields><fields><document_size type="bytes">7132</document_size><molType>DNA</molType><sequence_residues>TCTTTTATAGGTTCTCTCTACCTATATAATATAGTTCAGTTTCATCAGAACATACCTTTGAGTCTATATTTCTTTTCCTGCTTTTGCGGCTACTCGCCGCCTTTGCCGTTTAGTTTCTGCCTTTTTCTGTGCCAATTGGTGGCGCGCATTAAAGCAGCGGTGTTCTCAACTCAATCTTCAAATTCTTGCAGTTTCTCTCAACAATCTTATTGCATTTAAAGCTTCTTAAGAACAATTCTTCTAGCCATTATTAACCTATATACTTTTCAGTAATAGCTTCTTCACTTCACAGTTCACATCACATTCAATTACACACAACATACCAAGGTTGCTTTGTTCTTAAATAAAGGGCTGGTTTTGTTTTTTCATTTAGCAACAAAAACTTAACTAGTAAGGTTAGTTCATAATATCTTTGTAGCCCATTTCATTTTTTGGTTTGTAATTTATGATTTTGAGTTAAAGTTTAATTTTTTTGCATTTATTTGGATCTGGGCTAGTTC</sequence_residues><sequence_length type="int">6751</sequence_length><topology>linear</topology><modified_date type="date">1747842353625</modified_date></fields><notes><note code="importedFrom" type="note"><filename>Clipboard Contents 11</filename><path>C:\Users\igor.kryvoruchko\Geneious 7.1 Data\temp\157</path></note></notes><displayableFields><value class="com.biomatters.core.documents.Field"><field><name>Extra-chromosome replication</name><description>Extra-chromosome replication</description><code>vNTEXTCHREPL</code><type>java.lang.String</type><constraints /></field></value><value class="com.biomatters.core.documents.Field"><field><name>Replicon type</name><description>Replicon type</description><code>vNTREPLTYPE</code><type>java.lang.String</type><constraints /></field></value><value class="com.biomatters.core.documents.Field"><field><name>Genetic Source</name><description>The Source of the Genetic material</description><code>GeneticSource</code><type>java.lang.String</type><constraints /></field></value><value class="com.biomatters.core.documents.Field"><field><name>isolate</name><description>individual isolate from which the sequence was obtained</description><code>isolate</code><visible>false</visible><editable>true</editable><type>java.lang.String</type><constraints /></field></value><value class="com.biomatters.core.documents.Field"><field><name>db_xref</name><description>database cross-reference: pointer to related information in  another database.</description><code>db_xref</code><visible>false</visible><editable>true</editable><type>java.lang.String</type><constraints /></field></value><value class="com.biomatters.core.documents.Field"><field><name>haplotype</name><description>name for a combination of alleles that are linked together on the same physical chromosome. In the absence of recombination, each haplotype is inherited as a unit, and may be used to track gene flow in populations.</description><code>haplotype</code><visible>false</visible><editable>true</editable><type>java.lang.String</type><constraints /></field></value><value class="com.biomatters.core.documents.Field"><field><name>country</name><description>locality of isolation of the sequenced organism indicated in terms of political names for nations, oceans or seas, followed by regions and localities</description><code>country</code><visible>false</visible><editable>true</editable><type>java.lang.String</type><constraints /></field></value><value class="com.biomatters.core.documents.Field"><field><name>Input Document</name><description>Document that was used as an input to create this document. See document history for more details.</description><code>inputDocument</code><type>java.lang.String</type><constraints /></field></value><value class="com.biomatters.core.documents.Field"><field enumeratedType="true"><name>Type of Sequence</name><description>What type of sequence this is</description><code>sequenceType</code><editable>true</editable><type>java.lang.String</type><valueSet><value>Vector</value><value>Reference</value><value>Part</value></valueSet><constraints /></field></value><value class="com.biomatters.core.documents.Field"><field><name>SequenceListOrderingRevisionNumber</name><description>A special revision number incremented each time the sequence list is reordered</description><code>sequenceListOrderingRevisionNumber</code><visible>false</visible><type>java.lang.Integer</type><constraints /></field></value><value class="com.biomatters.core.documents.Field"><field enumeratedType="true"><name>Oligo Type</name><description>The type of oligonulceotide, one of: Primer and Probe</description><code>oligoType</code><visible>false</visible><type>java.lang.String</type><valueSet><value>Primer</value><value>Probe</value></valueSet><constraints /></field></value><value class="com.biomatters.core.documents.Field"><field><name>Tm</name><description>Melting point of the oligonucleotide (in degrees celcius)</description><code>meltingPoint</code><type>java.lang.Double</type><constraints /></field></value><value class="com.biomatters.core.documents.Field"><field><name>%GC</name><description>Percent GC content of the oligonucleotide</description><code>percentGc</code><visible>false</visible><type>com.biomatters.geneious.publicapi.implementations.Percentage</type><constraints /></field></value><value class="com.biomatters.core.documents.Field"><field><name>Hairpin</name><description>Temperature below which the oligo will form a hairpin</description><code>hairpin</code><visible>false</visible><type>java.lang.Double</type><constraints /></field></value><value class="com.biomatters.core.documents.Field"><field><name>Primer-Dimer</name><description>Temperature below which the oligo will bind to another copy of itself</description><code>primerDimer</code><visible>false</visible><type>java.lang.Double</type><constraints /></field></value><value class="com.biomatters.core.documents.Field"><field><name>E Value</name><description>E Value</description><code>evalue</code><type>com.biomatters.geneious.publicapi.implementations.EValue</type><constraints /></field></value><value class="com.biomatters.core.documents.Field"><field><name>Grade</name><description>A weighted score for the hit comprised of the E value, the pairwise identity, and the coverage</description><code>grade</code><type>com.biomatters.geneious.publicapi.implementations.Percentage</type><constraints /></field></value><value class="com.biomatters.core.documents.Field"><field><name>Query</name><description>Name of query sequence</description><code>query</code><visible>false</visible><type>java.lang.String</type><constraints /></field></value><value class="com.biomatters.core.documents.Field"><field><name>Query start</name><description>Position of the start of the hit in the query sequence</description><code>queryStart</code><type>java.lang.Integer</type><constraints /></field></value><value class="com.biomatters.core.documents.Field"><field><name>Query end</name><description>Position of the end of the hit in the query sequence</description><code>queryEnd</code><type>java.lang.Integer</type><constraints /></field></value><value class="com.biomatters.core.documents.Field"><field><name>Hit start</name><description>Position of the start of the hit in the database sequence</description><code>hitStart</code><type>java.lang.Integer</type><constraints /></field></value><value class="com.biomatters.core.documents.Field"><field><name>Hit end</name><description>Position of the end of the hit in the database sequence</description><code>hitEnd</code><type>java.lang.Integer</type><constraints /></field></value><value class="com.biomatters.core.documents.Field"><field><name>Bit-Score</name><description>The Bit-Score for the hit</description><code>bitscore</code><type>java.lang.Double</type><constraints /></field></value><value class="com.biomatters.core.documents.Field"><field><name>Database</name><description>The Database that this hit came from</description><code>database</code><visible>false</visible><type>java.lang.String</type><constraints /></field></value><value class="com.biomatters.core.documents.Field"><field><name>Original Query Frame</name><description>The frame for the query, as returned from blast</description><code>originalQueryFrame</code><type>java.lang.String</type><constraints /></field></value><value class="com.biomatters.core.documents.Field"><field><name>Query coverage</name><description>The percentage of the query sequence covered by this hit</description><code>queryCoverage</code><type>com.biomatters.geneious.publicapi.implementations.Percentage</type><constraints /></field></value><value class="com.biomatters.core.documents.Field"><field><name>chromosome</name><description>chromosome (e.g. Chromosome number) from which the sequence was obtained</description><code>chromosome</code><visible>false</visible><editable>true</editable><type>java.lang.String</type><constraints /></field></value><value class="com.biomatters.core.documents.Field"><field><name>map</name><description>genomic map position of feature</description><code>map</code><visible>false</visible><editable>true</editable><type>java.lang.String</type><constraints /></field></value><value class="com.biomatters.core.documents.Field"><field><name>strain</name><description>strain from which sequence was obtained</description><code>strain</code><visible>false</visible><editable>true</editable><type>java.lang.String</type><constraints /></field></value><value class="com.biomatters.core.documents.Field"><field><name>Alignment options</name><description>Options used in the alignment of sequences before tree construction</description><code>alignment_options</code><visible>false</visible><type>java.lang.String</type><constraints /></field></value><value class="com.biomatters.core.documents.Field"><field><name>Taxa ID</name><description>The Identification number of the Taxa</description><code>TaxID</code><visible>false</visible><type>java.lang.String</type><constraints /></field></value><value class="com.biomatters.core.documents.Field"><field><name>Molecular Weight (kDa)</name><description>Molecular Weight (kDa, single strand if DNA)</description><code>Molecular Weight (kDa)</code><type>java.lang.Double</type><constraints /></field></value><value class="com.biomatters.core.documents.Field"><field><name>Path (Imported From)</name><description></description><code>importedFrom.path</code><editable>true</editable><type>java.lang.String</type><constraints /></field></value><value class="com.biomatters.core.documents.Field"><field><name>Filename (Imported From)</name><description></description><code>importedFrom.filename</code><editable>true</editable><type>java.lang.String</type><constraints /></field></value><value class="com.biomatters.core.documents.Field"><field><name>sub_species</name><description>name of sub-species of organism from which sequence was obtained</description><code>sub_species</code><visible>false</visible><editable>true</editable><type>java.lang.String</type><constraints /></field></value><value class="com.biomatters.core.documents.Field"><field><name>sex</name><description>sex of the organism from which the sequence was obtained; sex is used for eukaryotic organisms that undergo meiosis and have sexually dimorphic gametes</description><code>sex</code><visible>false</visible><editable>true</editable><type>java.lang.String</type><constraints /></field></value><value class="com.biomatters.core.documents.Field"><field><name>tissue_type</name><description>tissue type from which the sequence was obtained</description><code>tissue_type</code><visible>false</visible><editable>true</editable><type>java.lang.String</type><constraints /></field></value><value class="com.biomatters.core.documents.Field"><field><name>dev_stage</name><description>if the sequence was obtained from an organism in a specific  developmental stage, it is specified with this qualifier</description><code>dev_stage</code><visible>false</visible><editable>true</editable><type>java.lang.String</type><constraints /></field></value><value class="com.biomatters.core.documents.Field"><field><name>Is Forward Read</name><description>Whether this read is in the forward direction</description><code>isForwardRead</code><type>java.lang.Boolean</type><constraints /></field></value><value class="com.biomatters.core.documents.Field"><field><name>Species</name><description>Species</description><code>3</code><visible>false</visible><type>java.lang.String</type><constraints /></field></value><value class="com.biomatters.core.documents.Field"><field><name>Voucher Number</name><description>Voucher Number</description><code>4</code><type>java.lang.String</type><constraints /></field></value><value class="com.biomatters.core.documents.Field"><field><name>Collector</name><description>Collector</description><code>5</code><type>java.lang.String</type><constraints /></field></value><value class="com.biomatters.core.documents.Field"><field><name>Date</name><description>Date</description><code>6</code><type>java.lang.String</type><constraints /></field></value><value class="com.biomatters.core.documents.Field"><field><name>Locality</name><description>Locality</description><code>7</code><type>java.lang.String</type><constraints /></field></value><value class="com.biomatters.core.documents.Field"><field><name>Genus</name><description>Genus</description><code>1</code><visible>false</visible><type>java.lang.String</type><constraints /></field></value><value class="com.biomatters.core.documents.Field"><field><name>Species</name><description>Species</description><code>2</code><visible>false</visible><type>java.lang.String</type><constraints /></field></value><value class="com.biomatters.core.documents.Field"><field><name>SampleID</name><description>SampleID</description><code>0</code><type>java.lang.String</type><constraints /></field></value><value class="com.biomatters.core.documents.Field"><field><name>Collection Site Description</name><description>Collection Site Description</description><code>8</code><type>java.lang.String</type><constraints /></field></value><value class="com.biomatters.core.documents.Field"><field><name>Collection Site Description</name><description>Collection Site Description</description><code>9</code><type>java.lang.String</type><constraints /></field></value><value class="com.biomatters.core.documents.Field"><field><name>Organelle</name><description>Organelle</description><code>16</code><type>java.lang.String</type><constraints /></field></value><value class="com.biomatters.core.documents.Field"><field><name>trnLF</name><description>trnLF</description><code>10</code><type>java.lang.String</type><constraints /></field></value><value class="com.biomatters.core.documents.Field"><field><name>Annotation Information_trnLF</name><description>Annotation Information_trnLF</description><code>11</code><type>java.lang.String</type><constraints /></field></value><value class="com.biomatters.core.documents.Field"><field><name>Molecule Type</name><description>Molecule Type</description><code>12</code><type>java.lang.String</type><constraints /></field></value><value class="com.biomatters.core.documents.Field"><field><name>Source</name><description>Source</description><code>13</code><type>java.lang.String</type><constraints /></field></value><value class="com.biomatters.core.documents.Field"><field><name>Organelle</name><description>Organelle</description><code>15</code><type>java.lang.String</type><constraints /></field></value><value class="com.biomatters.core.documents.Field"><field><name>Taxonomy</name><description>Taxonomy</description><code>14</code><visible>false</visible><type>java.lang.String</type><constraints /></field></value><value class="com.biomatters.core.documents.Field"><field><name>HQ%</name><description>The percentage of untrimmed bases in a chromatogram that are high quality</description><code>highQualityPercent</code><type>com.biomatters.geneious.publicapi.implementations.Percentage</type><constraints /></field></value><value class="com.biomatters.core.documents.Field"><field><name>LQ%</name><description>The percentage of untrimmed bases in a chromatogram that are low quality</description><code>lowQualityPercent</code><visible>false</visible><type>com.biomatters.geneious.publicapi.implementations.Percentage</type><constraints /></field></value><value class="com.biomatters.core.documents.Field"><field><name>isolation_source</name><description>describes the physical, environmental and/or local geographical source of the biological sample from which the sequence was derived</description><code>isolation_source</code><visible>false</visible><editable>true</editable><type>java.lang.String</type><constraints /></field></value><value class="com.biomatters.core.documents.Field"><field><name>culture_collection</name><description>institution code and identifier for the culture from which the nucleic acid sequenced was obtained, with optional collection code.</description><code>culture_collection</code><visible>false</visible><editable>true</editable><type>java.lang.String</type><constraints /></field></value><value class="com.biomatters.core.documents.Field"><field><name>note</name><description>any comment or additional information</description><code>note</code><visible>false</visible><editable>true</editable><type>java.lang.String</type><constraints /></field></value><value class="com.biomatters.core.documents.Field"><field><name>sub_strain</name><description>name or identifier of a genetically or otherwise modified  strain from which sequence was obtained, derived from a parental strain (which should be annotated in the /strain qualifier).sub_strain from which sequence was obtained</description><code>sub_strain</code><visible>false</visible><editable>true</editable><type>java.lang.String</type><constraints /></field></value><value class="com.biomatters.core.documents.Field"><field><name>serotype</name><description>serological variety of a species characterized by its antigenic properties</description><code>serotype</code><visible>false</visible><editable>true</editable><type>java.lang.String</type><constraints /></field></value><value class="com.biomatters.core.documents.Field"><field><name>Summary ID</name><description>The genbank ID of the summary sequence this sequence was built from</description><code>SummaryId</code><visible>false</visible><type>java.lang.String</type><constraints /></field></value><value class="com.biomatters.core.documents.Field"><field><name>tree taxon</name><description></description><code>taxon</code><type>java.lang.String</type><constraints /></field></value><value class="com.biomatters.core.documents.Field"><field><name>host</name><description>natural (as opposed to laboratory) host to the organism from which sequenced molecule was obtained</description><code>host</code><visible>false</visible><editable>true</editable><type>java.lang.String</type><constraints /></field></value><value class="com.biomatters.core.documents.Field"><field><name># Nucleotide Sequences With Quality</name><description>The number of nucleotide sequences in an alignment or set of sequences that have quality data</description><code>nucleotideSequenceWithQualityCount</code><visible>false</visible><type>java.lang.Integer</type><constraints /></field></value><value class="com.biomatters.core.documents.Field"><field><name>plasmid</name><description>name of naturally occurring plasmid from which the sequence was  obtained, where plasmid is defined as an independently replicating genetic unit that cannot be described by /chromosome or /segment</description><code>plasmid</code><visible>false</visible><editable>true</editable><type>java.lang.String</type><constraints /></field></value><value class="com.biomatters.core.documents.Field"><field><name>specimen_voucher</name><description>identifier for the specimen from which the nucleic acid sequenced was obtained</description><code>specimen_voucher</code><visible>false</visible><editable>true</editable><type>java.lang.String</type><constraints /></field></value><value class="com.biomatters.core.documents.Field"><field><name>clone</name><description>clone from which the sequence was obtained</description><code>clone</code><visible>false</visible><editable>true</editable><type>java.lang.String</type><constraints /></field></value><value class="com.biomatters.core.documents.Field"><field><name>cell_type</name><description>cell type from which the sequence was obtained</description><code>cell_type</code><visible>false</visible><editable>true</editable><type>java.lang.String</type><constraints /></field></value><value class="com.biomatters.core.documents.Field"><field><name>lab_host</name><description>scientific name of the laboratory host used to propagate the source organism from which the sequenced molecule was obtained</description><code>lab_host</code><visible>false</visible><editable>true</editable><type>java.lang.String</type><constraints /></field></value><value class="com.biomatters.core.documents.Field"><field><name>clone_lib</name><description>clone library from which the sequence was obtained</description><code>clone_lib</code><visible>false</visible><editable>true</editable><type>java.lang.String</type><constraints /></field></value><value class="com.biomatters.core.documents.Field"><field><name>Filename</name><description></description><code>filename</code><editable>true</editable><type>java.lang.String</type><constraints /></field></value><value class="com.biomatters.core.documents.Field"><field><name>Path</name><description></description><code>path</code><editable>true</editable><type>java.lang.String</type><constraints /></field></value><value class="com.biomatters.core.documents.Field"><field><name>cell_line</name><description>cell line from which the sequence was obtained</description><code>cell_line</code><visible>false</visible><editable>true</editable><type>java.lang.String</type><constraints /></field></value><value class="com.biomatters.core.documents.Field"><field><name>collection_date</name><description>date that the specimen was collected</description><code>collection_date</code><visible>false</visible><editable>true</editable><type>java.lang.String</type><constraints /></field></value><value class="com.biomatters.core.documents.Field"><field><name>segment</name><description>name of viral or phage segment sequenced</description><code>segment</code><visible>false</visible><editable>true</editable><type>java.lang.String</type><constraints /></field></value><value class="com.biomatters.core.documents.Field"><field><name>Created</name><description>Created</description><code>Created_string</code><type>java.lang.String</type><constraints /></field></value><value class="com.biomatters.core.documents.Field"><field><name>Host Organism</name><description>Host Organism</description><code>Host Organism</code><type>java.lang.String</type><constraints /></field></value><value class="com.biomatters.core.documents.Field"><field><name>cultivar</name><description>cultivar (cultivated variety) of plant from which sequence was  obtained.</description><code>cultivar</code><visible>false</visible><editable>true</editable><type>java.lang.String</type><constraints /></field></value><value class="com.biomatters.core.documents.Field"><field><name>barcode</name><description>Document's barcode</description><code>barcode.code</code><type>java.lang.String</type><constraints /></field></value><value class="com.biomatters.core.documents.Field"><field><name>plateloc</name><description>Document's plate location</description><code>plateloc.code</code><type>java.lang.String</type><constraints /></field></value><value class="com.biomatters.core.documents.Field"><field><name>Other Aliases</name><description>Other Names that this gene is known by</description><code>OtherAliases</code><type>java.lang.String</type><constraints /></field></value><value class="com.biomatters.core.documents.Field"><field><name>Rough Temperature (°C)</name><description>Rough Melting Temperature (°C)</description><code>roughTm</code><visible>false</visible><type>java.lang.Double</type><constraints /></field></value></displayableFields><originalElement><XMLSerialisableRootElement annotationsRevision="2" charSequenceValidated="true"><created type="date">1747842353625</created><name>MtrunA17_Chr7g0241841 gDNA</name><description>len=6751 end=31442516 chr=MtrunA17Chr7 begin=31435766 type=gene strand=+ gn=MtLAX2 def=Like Aux1 (auxin influx carrier)-2 (AY115843)</description><charSequence>TCTTTTATAGGTTCTCTCTACCTATATAATATAGTTCAGTTTCATCAGAACATACCTTTGAGTCTATATTTCTTTTCCTGCTTTTGCGGCTACTCGCCGCCTTTGCCGTTTAGTTTCTGCCTTTTTCTGTGCCAATTGGTGGCGCGCATTAAAGCAGCGGTGTTCTCAACTCAATCTTCAAATTCTTGCAGTTTCTCTCAACAATCTTATTGCATTTAAAGCTTCTTAAGAACAATTCTTCTAGCCATTATTAACCTATATACTTTTCAGTAATAGCTTCTTCACTTCACAGTTCACATCACATTCAATTACACACAACATACCAAGGTTGCTTTGTTCTTAAATAAAGGGCTGGTTTTGTTTTTTCATTTAGCAACAAAAACTTAACTAGTAAGGTTAGTTCATAATATCTTTGTAGCCCATTTCATTTTTTGGTTTGTAATTTATGATTTTGAGTTAAAGTTTAATTTTTTTGCATTTATTTGGATCTGGGCTAGTTCTATATATATTTTTTTTCTTCTCTTGATAGTGTTATTGATCATGTTTTTTGTTCTGTTTTTGTATGTTTCAGATCCATAAGGTTTTTAAAACAGGTTTTGTTAAGAAAAGAGAGAAACAATGTTGCCACAAAAACAAGGAGAGGAAGCTATAGTAAGTAGCTTCAATGAAACAGATCAACAAGAAGGAGTAGTTGGAAGAGAAGAAGAGGTGGAAGATCATTCATTCAGTGTCAAGAATTTTCTTTGGCATGGTGGTTCTGTTTGGGATGCATGGTTCAGTTGTGCTTCAAATCAAGTATAAAACCACTTTAAAAAAAAAAAAGCACTTTTTCACTTATTTTTCTTCTTCATTTTAACTTATGATTATGGTTTTGTTGATTTTTTTTAGGTGGCACAAGTGTTGTTGACACTACCATATTCATTCTCTCAACTTGGAATGCTATCAGGGATTTTGCTTCAAGTTTTCTATGGAATCCTTGGAAGTTGGACTGCTTATCTTATTAGTGTTCTCTATGTTGAATACCGTTCTAGAAAAGAGAAGGAAAATGTTAATTTCAAGAACCATGTCATTCAGGTATGTTTGTTTTTGTATTCTTCCTACAACCACTTGTTTCTAATCTCTTTCCTAAAAAAGGACCTTTTTTATGCCATGTTTCAAACCACTTTGATTTTGTTAAAGTTTTAAAGTATAGTTTTTTTTGTTAAAGATACAATTGTTTCGTGATTCTGACAAACTCACCGTGAATCCAAATATCAGTATTGATTGATACTTTAAAGTTGATACGGTTTTGATCGCGCTACCTTAGCAAAGATATCAAAAATCTTGATGTTGATTGAAATCTTATACTTTTTAAAAAAAAGGCTTGAATAGAGAAGTTTATCCTATATGGAATTTTGACTGTATTGAAACTTATTGGAATGGATTTCAGTGGTTTGAAGTGCTTGATGGGTTACTGGGTCCATATTGGAAAGCATTGGGGCTAGCTTTCAATTGTACTTTCCTCCTCTTTGGATCTGTGATTCAGCTTATAGCCTGTGCTAGGTAAGATCTTTTTTTTTTTTACATTATCATACATGATTTTGTTGAAGTTCTAAAGTGTAACTAAAATTTACACTGATACATCGTGATTCTGTCAAACTCATAACTAACTTAAACAAATGTTTCATTGATTATTAACAATTTTTTACTGGTTGAAACAGTAACATCTACTACATAAATGACAACTTGGACAAAAGAACATGGACTTATATCTTTGGAGCATGTTGTGCTACAACTGTGTTCATACCATCCTTCCACAATTACCGTATTTGGTCCTTCCTTGGACTTGGAATGACTACATACACTGCTTGGTACCTTACTATAGCATCAATCGTTCATGGCCAGGTAAATTAACTAACCAAAAAAATTCAAAATCTTACTATAAAGTTTGAAATCTTTATTAGATATTCTAAAGATATGATTTTGGAAATAATGTTGCAGGCAGAAAATGTGACACATACTGGTCCAAAAAAATTAGTGTTGTACTTCACTGGAGCAACCAATATACTATACACATTTGGTGGACATGCTGTTACAGTGTAAGTTAGAATAATCTTTTTCATTTTAATCATTTCAATTTTTTTTCTTTCTTCTTCTTCTTCTCTTAGCAGCTTTTGCCGGTTATATCTTTTTTCAAGATCATAGGACAAAAATCATGGAAAGATCTTTTGTTTTTTTGGGAAATATAATGCCCATCCTTGCAAAGAAGGAAAAAATTATTTCAAAGGAAGTGATACTATAGTGGATAATAAAATTTATGTATAAAGTGTATACTATAATGTAATGTTTCACTAGGTTCCAAAAAACTATTATAGCATCTAAGCTATACATGTCATCATATAGGGTCATAGTCTTTAGTCATAATAGTCTTTGTTCTTTTCCTAATTCCTAATCACCGTTACTTAATATGGTTATTAAAAGACAATGATGTCTAATTCAATTAAATACACCTAATGTGAGAATATTAGACCATTTGTTTAAGGAAAATGCTAACCATATCCTTAGGGGTACTTCTTAAAGAACCTAGTGATAAATTTTGACATTTAGCTCCTCAATAGGGTTCATGAACTACACATAAATACACTTGGTTCAATTTATTTGATTTGATTTTTTATTTTTTTTGGTCAAATTTTATTTTATTTTATTTTTGTGAAAAAAATGACATGAATTAATTGAACCGATTAAATTATAATTTGAAGGTCTCAACGGTTCAACCTCATTTCAAAATTTAAAACATAACATGAAGTTATTGTTATGACCAACTAAACTACATCTAATATTATATTGCTAAGATGGAGTATCAAGTAATTAAATAATGTATTTTTTTTGGATAATTTTTACTTTGTCAATTTTATCTAATCTAAATATTATTTAAACTATATGATGATATGATGTTTGGCTGGCTCCCACTCCCATTGTATTGTACTAGACTACTAGTGTCCCCATTTTGTAATCTAAGTAAAAACAAAGTGGTAATAGTGCCAAGAGAGTAAACAAAAGTGACTTTAATTTTCTTTATCTGTTTATAGAAATTCCAATGTGACCAATTATTGTGATTATTCCATATGATCTGAATGAAAAAGAAAAAATGTAAATGTTGCAGAGAGATTATGCACGCCATGTGGAAGCCACAAAAATTCAAGTACATATATTTGATGGCAACTTTATACGTTTTCACATTAACGATTCCTTCTGCCACTGCTGTTTATTGGGCCTTTGGAGATGAACTTCTTAACCATTCCAATGCTTTCTCTCTCCTACCTAAAAATGGATGGCGTGATGGTGCTGTTATACTTATGCTCATTCATCAGGTAATTTAATTTAATCAATCTATACACTATATATATATATATATATATATATATATATATATGTATGTATGTATGTATATGTCACTAATTGTAACTATTTCAAGAGTTGATGTTATGTTATATACTTATTCTTTATTTATTTGAAAAGGTATAGGAATAAAACTAGGGAAACTATAAACAAATAAGCATTTTTTATGTTTATAAACTTTTCTATAAAAAGAAGAATAACATTTTATTTTATCAAATAAAATAATAGAATATAATACTATCATTCTGTATTTATTTTAAGCACTTCAAAAGATACGTTACATCACTTTGTCATGTTAACACCCACTGCAATAAATGTTACTTTTTCTACCAAAATAATAGTAAGATAAATGTTACTTTGAAATAAGCATAGGAGTATTTCACACAACTTAAGAAAAACTACTAACAACTGTTTTGCACTTCAATTAGAAAATTAAAATGAAATTTATTCTTTAAACTTCATTGTACATTCAAAAATATTAACTGTAATTTTCTACATATAATACACATGTTAAGAAATATTAATTGTACATTTCTCCTTCTTTTTTTTTTGCTTCGAATAATACACATCTGAATTGTACTTTTTAAGATAAAACAATTAATAATTTTTAACTAAATATCTATATTGTAGTAAGAATTACATATAACAATATTATTAAAAAAAAGGGGGTATATAATTGAATTAAATCAATATTTTGTTAAAATGCAACAAAGAGAGTATAGGTAGCCACACATAAATGATAAAAAAAAAAAAGGAGCAAATTGGTGCAACAAAAGCACATCAAATAAATGCATTAGATGATCTCAAAACTTTATGTTAAATTATTGAATAGAAAATGTTCACTGTATATGTACCAAAAAATGATTCTAATGTTTCCCCCTAATAAATGTGTGCAGTTCATCACATTTGGTTTTGCGTGTACTCCATTGTACTTTGTATGGGAGAAAGTAATAGGAATGCATGACACAAGAAGCATTTGTCTAAGGGCACTTGCAAGATTACCAGTTGTGATTCCTATTTGGTTCTTGGCTATCATTTTCCCATTTTTTGGACCCATCAATTCTGCTGTTGGAGCTCTTCTTGTTAGCTTCACTGTTTACATCATTCCTTCTGCTGCTCATATGCTTACTTACCGAAAAGCCAGCGCACGAAAGGTAAACCATTCGATGTTTTCAAGATTTTTAGAGTCGTTCAGGGTCCGTTTGGTTCAAATGAATGTTTTCTTAGTGCATGATAATGAACATTTTGTGTTTTCTTATTTATGAAAAATTTATGTGAAAAGTGAAAACAGAAAATGTCGTACAAACCAAATCTTTTCAGCACCCTACATCATAGGATTAGATTTAGTTTTTGCATTATGTAGTTTCATGTTCTTGAAATAGATGTGTACTATTAGGGTAGGGATACTTTTATAGCCTTTCATTTAATGTAAAGTCTTTACATACTCTAAGGTTGGTTTTGTTTGGAATATATTATTCTAAAGCTTTTATTTAGTATATGATTCTATGATTGTTACCTAATCATCTTACTAATACCTTATAAAATTATTTTTTAATCATAATAAATCATAATTAGATCTCTTAGTAATGCCACATGCTCTTCAATGTGCTTTTCCTCTTAAAGTTTGACTTGTACACATGATTGAAATAAGTTGCATCTATTATAGTATGATGATCTTTACCTAATTATTTATTTGCCTAATAGGCTTTTAAGATGCTTTTTATTGACTAAATCTGCCAAAGTAGAATCACTTAGATACATTTATATGTATTATTATGTACATTCGAGTTTACATTAATATGGTGTGACACATTTGACCGATACGATAAGTATATGGTTAGAAATTCGATCATGACATGGAATTTCAATGAATATAGGGCAAGGCATTATTGTAATTATCTGAATTGAAAGGAGGGTATAAATGTAATTTAACATTCCTTGGACATCCGCATTTGATGGAGACTTTCTCCTATATATATTCCACTATTAAATTGAAGTGACCACTATAGTTAGAGAGAGAGCAGAAAATGTACAAAAGCATTTAAGGCTTGAATTTGGAAACATTAGAAGAAGAGGTGGAAACTGGTGGGAAGTCATTTTCGTTTAGTTATTTGCTACATACATACTACAGTTACACTAGTACCGTACTATGCCTCTAATTGATTTGAGCTGGCATAGTTGATTGATATCTTACCCCCCAATTATTCAAATTAGGACAACATTGGAAATATTTTTTTTGACTAAAGTCCAATAATATTATGAACCTCATGCACTTGTTGTTATTTGCTTTATATAATTTTTTTAATTCTATCTAGCTTCACTTCATTATTGCTTCTTCTTTTGTGTACTTTCCTGAGTAATTCAATAGTATTGTAGGGACACTTCAAATTGAAGATGTGTGTGATGTTCGATGTGTGTCAATATCGTGTCTGATGTACATGTTTGTGTCAATGGTTGAGTAATTCAATAGTATAGTAGTTCTTTGTAGGGGCACTTCAAATTGAAGAGGTGTTTAATGTTTGACGTGTGAAAGTATTGTGTCAGTATCGTGTCAGGTGTATGCTATGACGATCTTGTCTGTGATCTAACTTTGTATTTTAATTATTTTGTAGAATGCTGCTGAAAAGCCACCTTTCTTCATGCCAAGCTGGACAGCAATGTATATTTTTAATGCATTTATTGTGATATGGGTTTTGGTGGTTGGGTTTGGGTTTGGAGGATGGGCTAGTATGACCAACTTCATTAGACAAATTGATACATTTGGGCTTTTTGCTAAGTGCTACCAATGCAAACCACCACCAGTCATGGCTGCAGCACCACCTCCTCATGCTCTTCATCATTGAAATTACAAAACTCACCTCAACCTCAACATAGAAGAATTCACCTGAATCAACCACTCTTATAATATTCTCTCATAGGTCCCTCAATCTTTTGTAACATACATGGAGGGATATAGTAGTAATACTCAACCCCTTCATTTGGTGTGTGTGCTGGCTGTGTGTTGTGCAAGTTTTCTTTTTGCTCTCTTTTCCTTTGTTTTATATTATATAGTTTTTTTTTTCTTCTTCTACCCTTTTAAGATTAGTTGATTAAAAATAGTGTGGATGAATGGTTATGATTCCTTTGCTATATATGCATAGGCTAATTAATTTACATGTGTTTTGGTATCTTCCTTTTTTTTTTGTTTCGGTATCTTACTTTTTATTTATCTCCACTTTGAAGATTGTATAAAGATTTTGCTACCCTTTTTTGTGTGCTAATAGATTTAATGTGTAGCTCCGACACTTTATATTAAAAGTTTGTTCAATTAGACACATGACGGTCTTCAACGTCGACATAAAATTCACACATAAAGTTATGTTTAGTTACTTTA</charSequence></XMLSerialisableRootElement></originalElement><additionalXml perUser="true" /><additionalXml perUser="false"><panel viewer="Sequence View" geneiousVersion="7.1.9" additionalXmlKey="splitViewsDocFrame" /><sequenceViewOptions geneiousVersion="7.1.9" additionalXmlKey="sequenceViewOptions4u-j7197v6"><SequenceViewerState><zoom isMinimumZoom="true">0.011578531459783735</zoom><SequenceViewerSelectionState><selectedRegions /></SequenceViewerSelectionState><SequenceViewerLocation><sequenceNumber>1</sequenceNumber><residueNumber>3382</residueNumber><xOffset>1</xOffset><yOffset>59</yOffset></SequenceViewerLocation></SequenceViewerState><translation><option name="frame">Frame1</option><option name="customComponent1" /><option name="relativeTo">sequence</option><childOption name="translationColors"><option name="colors">background1</option><option name="customComponent1" /><option name="customComponent2" /><option name="customComponent3" /><option name="foreground1DummyButton" /><option name="rasMolForegroundDummyButton">RasMol</option><option name="background1DummyButton" /><option name="hydrophobicityDummyButton">Hydrophobicity</option><option name="polarityDummyButton">Polarity</option><option name="rasMolBackgroundDummyButton">RasMol</option><option name="clustalProteinDummyButton">Clustal</option><option name="macCladeProteinDummyButton">MacClade</option><option name="backgroundAnimatedDummyButton">Animated :-)</option><option name="byAnnotationDummyButton">By Annotation</option><childOption name="foreground1"><option name="A">255,255,255;0,0,0;3,3,3</option><option name="C">255,255,255;175,161,1;250,230,4</option><option name="D">255,255,255;178,0,0;254,0,0</option><option name="E">255,255,255;255,0,255;255,0,255</option><option name="F">255,255,255;64,64,64;91,91,91</option><option name="G">255,255,255;107,142,35;152,202,50</option><option name="H">255,255,255;139,69,19;198,98,27</option><option name="I">255,255,255;46,139,87;65,198,124</option><option name="K">255,255,255;0,0,255;0,0,255</option><option name="L">255,255,255;176,48,96;251,68,137</option><option name="M">255,255,255;199,21,133;255,30,190</option><option name="N">255,255,255;0,178,178;0,254,254</option><option name="P">255,255,255;255,200,0;255,255,0</option><option name="Q">255,255,255;70,130,180;100,185,255</option><option name="R">255,255,255;95,158,160;135,225,228</option><option name="S">255,255,255;250,128,114;255,182,162</option><option name="T">255,255,255;244,164,96;255,234,137</option><option name="V">255,255,255;0,178,0;0,254,0</option><option name="W">255,255,255;178,122,122;254,174,174</option><option name="Y">255,255,255;0,100,0;0,142,0</option><option name="U">255,255,255;184,134,11;255,191,15</option><option name="O">255,255,255;0,0,0;3,3,3</option><option name="B">255,255,255;0,0,0;3,3,3</option><option name="Z">255,255,255;0,0,0;3,3,3</option><option name="J">255,255,255;0,0,0;3,3,3</option><option name="X">255,255,255;0,0,0;3,3,3</option><option name="?">255,255,255;0,0,0;3,3,3</option><option name="*">255,255,255;0,0,0;3,3,3</option><option name="-">255,255,255;0,0,0;3,3,3</option></childOption><childOption name="rasMolForeground"><option name="A">255,255,255;200,200,200;255,255,255</option><option name="C">255,255,255;230,230,0;255,255,0</option><option name="D">255,255,255;230,10,10;255,14,14</option><option name="E">255,255,255;230,10,10;255,14,14</option><option name="F">255,255,255;50,50,170;71,71,242</option><option name="G">255,255,255;235,235,235;255,255,255</option><option name="H">255,255,255;130,130,210;185,185,255</option><option name="I">255,255,255;15,130,15;21,185,21</option><option name="K">255,255,255;20,90,255;28,128,255</option><option name="L">255,255,255;15,130,15;21,185,21</option><option name="M">255,255,255;230,230,0;255,255,0</option><option name="N">255,255,255;0,220,220;0,255,255</option><option name="P">255,255,255;220,150,130;255,214,185</option><option name="Q">255,255,255;0,220,220;0,255,255</option><option name="R">255,255,255;20,90,255;28,128,255</option><option name="S">255,255,255;250,150,0;255,214,0</option><option name="T">255,255,255;250,150,0;255,214,0</option><option name="V">255,255,255;15,130,15;21,185,21</option><option name="W">255,255,255;180,90,180;255,128,255</option><option name="Y">255,255,255;50,50,170;71,71,242</option><option name="U">255,255,255;0,0,0;3,3,3</option><option name="O">255,255,255;0,0,0;3,3,3</option><option name="B">255,255,255;0,0,0;3,3,3</option><option name="Z">255,255,255;0,0,0;3,3,3</option><option name="J">255,255,255;0,0,0;3,3,3</option><option name="X">255,255,255;0,0,0;3,3,3</option><option name="?">255,255,255;0,0,0;3,3,3</option><option name="*">255,255,255;0,0,0;3,3,3</option><option name="-">255,255,255;0,0,0;3,3,3</option></childOption><childOption name="background1"><option name="A">192,192,192;0,0,0;192,192,192</option><option name="C">251,231,2;0,0,0;251,231,2</option><option name="D">255,120,120;0,0,0;255,120,120</option><option name="E">255,0,255;0,0,0;255,0,255</option><option name="F">240,230,140;0,0,0;240,230,140</option><option name="G">152,202,50;0,0,0;152,202,50</option><option name="H">255,140,38;0,0,0;255,140,38</option><option name="I">65,198,124;0,0,0;65,198,124</option><option name="K">135,206,250;0,0,0;135,206,250</option><option name="L">251,68,137;0,0,0;251,68,137</option><option name="M">255,42,255;0,0,0;255,42,255</option><option name="N">0,255,255;0,0,0;0,255,255</option><option name="P">255,255,0;0,0,0;255,255,0</option><option name="Q">100,185,255;0,0,0;100,185,255</option><option name="R">135,225,228;0,0,0;135,225,228</option><option name="S">255,182,162;0,0,0;255,182,162</option><option name="T">255,234,137;0,0,0;255,234,137</option><option name="V">0,255,0;0,0,0;0,255,0</option><option name="W">255,175,175;0,0,0;255,175,175</option><option name="Y">173,255,47;0,0,0;173,255,47</option><option name="U">255,191,15;0,0,0;255,191,15</option><option name="O">100,100,100;255,255,255;100,100,100</option><option name="B">100,100,100;255,255,255;100,100,100</option><option name="Z">100,100,100;255,255,255;100,100,100</option><option name="J">100,100,100;255,255,255;100,100,100</option><option name="X">100,100,100;255,255,255;100,100,100</option><option name="?">100,100,100;255,255,255;100,100,100</option><option name="*">0,0,0;170,170,170;0,0,0</option><option name="-">255,255,255;0,0,0;3,3,3</option></childOption><childOption name="hydrophobicity"><option name="A">157,0,98;255,255,255;157,0,98</option><option name="C">173,0,82;255,255,255;173,0,82</option><option name="D">7,0,248;255,255,255;7,0,248</option><option name="E">10,0,245;255,255,255;10,0,245</option><option name="F">255,0,0;255,255,255;255,0,0</option><option name="G">127,0,128;255,255,255;127,0,128</option><option name="H">42,0,213;255,255,255;42,0,213</option><option name="I">240,0,15;255,255,255;240,0,15</option><option name="K">72,0,183;255,255,255;72,0,183</option><option name="L">240,0,15;255,255,255;240,0,15</option><option name="M">188,0,67;255,255,255;188,0,67</option><option name="N">60,0,195;255,255,255;60,0,195</option><option name="P">181,0,74;255,255,255;181,0,74</option><option name="Q">64,0,191;255,255,255;64,0,191</option><option name="R">0,0,255;255,255,255;0,0,255</option><option name="S">91,0,164;255,255,255;91,0,164</option><option name="T">114,0,141;255,255,255;114,0,141</option><option name="V">210,0,45;255,255,255;210,0,45</option><option name="W">223,0,32;255,255,255;223,0,32</option><option name="Y">224,0,31;255,255,255;224,0,31</option><option name="U">100,100,100;255,255,255;100,100,100</option><option name="O">100,100,100;255,255,255;100,100,100</option><option name="B">100,100,100;255,255,255;100,100,100</option><option name="Z">100,100,100;255,255,255;100,100,100</option><option name="J">100,100,100;255,255,255;100,100,100</option><option name="X">100,100,100;255,255,255;100,100,100</option><option name="?">100,100,100;255,255,255;100,100,100</option><option name="*">0,0,0;170,170,170;0,0,0</option><option name="-">255,255,255;0,0,0;3,3,3</option></childOption><childOption name="polarity"><option name="A">175,161,1;255,255,255;175,161,1</option><option name="C">0,178,0;255,255,255;0,178,0</option><option name="D">178,0,0;255,255,255;178,0,0</option><option name="E">178,0,0;255,255,255;178,0,0</option><option name="F">175,161,1;255,255,255;175,161,1</option><option name="G">175,161,1;255,255,255;175,161,1</option><option name="H">0,0,178;255,255,255;0,0,178</option><option name="I">175,161,1;255,255,255;175,161,1</option><option name="K">0,0,178;255,255,255;0,0,178</option><option name="L">175,161,1;255,255,255;175,161,1</option><option name="M">175,161,1;255,255,255;175,161,1</option><option name="N">0,178,0;255,255,255;0,178,0</option><option name="P">175,161,1;255,255,255;175,161,1</option><option name="Q">0,178,0;255,255,255;0,178,0</option><option name="R">0,0,178;255,255,255;0,0,178</option><option name="S">0,178,0;255,255,255;0,178,0</option><option name="T">0,178,0;255,255,255;0,178,0</option><option name="V">175,161,1;255,255,255;175,161,1</option><option name="W">175,161,1;255,255,255;175,161,1</option><option name="Y">0,178,0;255,255,255;0,178,0</option><option name="U">0,178,0;255,255,255;0,178,0</option><option name="O">100,100,100;255,255,255;100,100,100</option><option name="B">100,100,100;255,255,255;100,100,100</option><option name="Z">100,100,100;255,255,255;100,100,100</option><option name="J">100,100,100;255,255,255;100,100,100</option><option name="X">100,100,100;255,255,255;100,100,100</option><option name="?">100,100,100;255,255,255;100,100,100</option><option name="*">0,0,0;170,170,170;0,0,0</option><option name="-">255,255,255;0,0,0;3,3,3</option></childOption><childOption name="rasMolBackground"><option name="A">200,200,200;0,0,0;200,200,200</option><option name="C">230,230,0;0,0,0;230,230,0</option><option name="D">230,10,10;0,0,0;230,10,10</option><option name="E">230,10,10;0,0,0;230,10,10</option><option name="F">50,50,170;0,0,0;50,50,170</option><option name="G">235,235,235;0,0,0;235,235,235</option><option name="H">130,130,210;0,0,0;130,130,210</option><option name="I">15,130,15;0,0,0;15,130,15</option><option name="K">20,90,255;0,0,0;20,90,255</option><option name="L">15,130,15;0,0,0;15,130,15</option><option name="M">230,230,0;0,0,0;230,230,0</option><option name="N">0,220,220;0,0,0;0,220,220</option><option name="P">220,150,130;0,0,0;220,150,130</option><option name="Q">0,220,220;0,0,0;0,220,220</option><option name="R">20,90,255;0,0,0;20,90,255</option><option name="S">250,150,0;0,0,0;250,150,0</option><option name="T">250,150,0;0,0,0;250,150,0</option><option name="V">15,130,15;0,0,0;15,130,15</option><option name="W">180,90,180;0,0,0;180,90,180</option><option name="Y">50,50,170;0,0,0;50,50,170</option><option name="U">100,100,100;0,0,0;100,100,100</option><option name="O">100,100,100;255,255,255;100,100,100</option><option name="B">100,100,100;255,255,255;100,100,100</option><option name="Z">100,100,100;255,255,255;100,100,100</option><option name="J">100,100,100;255,255,255;100,100,100</option><option name="X">100,100,100;255,255,255;100,100,100</option><option name="?">100,100,100;255,255,255;100,100,100</option><option name="*">0,0,0;170,170,170;0,0,0</option><option name="-">255,255,255;0,0,0;3,3,3</option></childOption><childOption name="clustalProtein"><option name="A">255,255,255;0,0,0;255,255,255</option><option name="C">255,255,255;0,0,0;255,255,255</option><option name="D">255,255,255;0,0,0;255,255,255</option><option name="E">255,255,255;0,0,0;255,255,255</option><option name="F">0,130,255;0,0,0;0,130,255</option><option name="G">255,165,0;0,0,0;255,165,0</option><option name="H">255,0,0;0,0,0;255,0,0</option><option name="I">0,178,0;0,0,0;0,178,0</option><option name="K">255,0,0;0,0,0;255,0,0</option><option name="L">0,178,0;0,0,0;0,178,0</option><option name="M">0,178,0;0,0,0;0,178,0</option><option name="N">255,255,255;0,0,0;255,255,255</option><option name="P">255,165,0;0,0,0;255,165,0</option><option name="Q">255,255,255;0,0,0;255,255,255</option><option name="R">255,0,0;0,0,0;255,0,0</option><option name="S">255,165,0;0,0,0;255,165,0</option><option name="T">255,165,0;0,0,0;255,165,0</option><option name="V">0,178,0;0,0,0;0,178,0</option><option name="W">0,130,255;0,0,0;0,130,255</option><option name="Y">0,130,255;0,0,0;0,130,255</option><option name="U">255,255,255;0,0,0;255,255,255</option><option name="O">100,100,100;255,255,255;100,100,100</option><option name="B">100,100,100;255,255,255;100,100,100</option><option name="Z">100,100,100;255,255,255;100,100,100</option><option name="J">100,100,100;255,255,255;100,100,100</option><option name="X">100,100,100;255,255,255;100,100,100</option><option name="?">100,100,100;255,255,255;100,100,100</option><option name="*">0,0,0;170,170,170;0,0,0</option><option name="-">255,255,255;0,0,0;255,255,255</option></childOption><childOption name="macCladeProtein"><option name="A">130,233,255;0,0,0;130,233,255</option><option name="C">255,171,255;0,0,0;255,171,255</option><option name="D">174,168,118;0,0,0;174,168,118</option><option name="E">191,185,136;0,0,0;191,185,136</option><option name="F">148,182,255;0,0,0;148,182,255</option><option name="G">227,6,176;0,0,0;227,6,176</option><option name="H">185,20,255;0,0,0;185,20,255</option><option name="I">79,155,255;0,0,0;79,155,255</option><option name="K">167,13,227;0,0,0;167,13,227</option><option name="L">0,18,184;170,170,170;0,18,184</option><option name="M">94,181,181;0,0,0;94,181,181</option><option name="N">255,0,12;0,0,0;255,0,12</option><option name="P">20,184,110;0,0,0;20,184,110</option><option name="Q">194,1,5;0,0,0;194,1,5</option><option name="R">214,138,255;0,0,0;214,138,255</option><option name="S">255,223,10;0,0,0;255,223,10</option><option name="T">176,21,26;0,0,0;176,21,26</option><option name="V">21,255,17;0,0,0;21,255,17</option><option name="W">21,255,17;0,0,0;21,255,17</option><option name="Y">235,144,134;0,0,0;235,144,134</option><option name="U">100,100,100;0,0,0;100,100,100</option><option name="O">100,100,100;255,255,255;100,100,100</option><option name="B">100,100,100;255,255,255;100,100,100</option><option name="Z">100,100,100;255,255,255;100,100,100</option><option name="J">100,100,100;255,255,255;100,100,100</option><option name="X">100,100,100;255,255,255;100,100,100</option><option name="?">100,100,100;255,255,255;100,100,100</option><option name="*">0,0,0;170,170,170;0,0,0</option><option name="-">255,255,255;0,0,0;3,3,3</option></childOption><childOption name="backgroundAnimated"><option name="movingSequences">true</option><option name="movingResidues">false</option><option name="differentFrequencyBases">false</option></childOption><childOption name="byAnnotation"><option name="secondaryScheme">Default</option><option name="alwaysUseForegroundFromDefaultScheme">false</option><option name="annotationCheckboxes">true</option></childOption></childOption></translation><liveAnnotators><option name="com.biomatters.plugins.featureFinder.FeatureFinder_NUCLEOTIDEOn">false</option><option name="customComponent1" /><option name="customComponent2" /><option name="customComponent3" /><option name="customComponent4" /><option name="customComponent5" /><option name="divider_1" /><option name="ORF_Annotation_GeneratorOn">false</option><option name="customComponent6" /><option name="customComponent7" /><option name="customComponent8" /><option name="customComponent9" /><option name="customComponent10" /><childOption name="com.biomatters.plugins.featureFinder.FeatureFinder_NUCLEOTIDE"><option name="customComponent1" /><option name="customComponent2" /><childOption name="com.biomatters.plugins.featureFinder.FeatureFinder_NUCLEOTIDE"><option name="similarity">100</option><option name="service">LocalDocuments/Sample Documents/PlasMapper Features</option><option name="name">[]</option><option name="wordSize">10</option><option name="searchSubfolders">true</option><option name="includeTruncatedAnnotations">true</option><option name="gateway">true</option></childOption></childOption><childOption name="ORF_Annotation_Generator"><option name="customComponent1" /><option name="customComponent2" /><childOption name="ORF_Annotation_Generator"><option name="MinimumORFSize">100</option><option name="Genetic code">universal</option><option name="startCodons">TTG, ATG, CTG</option><option name="includeInteriors">false</option><option name="assumeStartStopOutside">false</option></childOption></childOption></liveAnnotators><restrictionSites><option name="com.biomatters.plugins.restrictionAnalysis.RestrictionSiteAnnotationGeneratorOn">false</option><option name="customComponent1" /><option name="customComponent2" /><option name="customComponent3" /><option name="customComponent4" /><option name="divider_1" /><option name="customComponent5" /><childOption name="com.biomatters.plugins.restrictionAnalysis.RestrictionSiteAnnotationGenerator"><option name="customComponent1" /><option name="customComponent2" /><childOption name="com.biomatters.plugins.restrictionAnalysis.RestrictionSiteAnnotationGenerator"><option name="enzymeSetDocument">commonly_used_enzymes</option><option name="doRestrictCutters">true</option><option name="minCutters">4</option><option name="doRestrictPalindromes">false</option><option name="restrictPalindromes">palindromic</option><option name="doRestrictHitters">false</option><option name="hits">(1, 2)</option><option name="targetRegionType">anywhere</option><option name="excluded">(1, 2)</option><option name="grabExcludeRangeOption">[1,2427)</option><option name="selectedEnzymes">-1</option><option name="lastSelectedDocumentIdentifer">default</option><option name="customComponent1" /></childOption></childOption></restrictionSites></sequenceViewOptions><panel viewer="Sequence View" geneiousVersion="7.1.9" additionalXmlKey="splitViews" /><panel viewer="Sequence View" geneiousVersion="7.1.9" additionalXmlKey="splitViews4u-j7197v6" /><DocumentHistory geneiousVersion="7.1.9" additionalXmlKey="DocumentHistory"><entryFields><DocumentHistoryEntryField class="com.biomatters.geneious.publicapi.documents.DocumentHistoryEntryFieldImplementation"><com.biomatters.date fieldName="Created"><![CDATA[1747842353887]]></com.biomatters.date></DocumentHistoryEntryField><DocumentHistoryEntryField class="com.biomatters.geneious.publicapi.documents.DocumentHistoryEntryFieldImplementation"><com.biomatters.user fieldName="User"><![CDATA[Igor.Kryvoruchko]]></com.biomatters.user></DocumentHistoryEntryField><DocumentHistoryEntryField class="com.biomatters.geneious.publicapi.documents.DocumentHistoryEntryFieldImplementation"><com.biomatters.geneiousVersion fieldName="Geneious Version"><![CDATA[7.1.9]]></com.biomatters.geneiousVersion></DocumentHistoryEntryField><DocumentHistoryEntryField class="com.biomatters.geneious.publicapi.documents.DocumentHistoryEntryFieldImplementation"><description fieldName="Imported from"><![CDATA[C:\Users\igor.kryvoruchko\Geneious 7.1 Data\temp\157\Clipboard Contents 11]]></description></DocumentHistoryEntryField></entryFields><entryFields><DocumentHistoryEntryField class="com.biomatters.geneious.publicapi.documents.DocumentHistoryEntryFieldImplementation"><com.biomatters.date fieldName="Saved"><![CDATA[1747842360870]]></com.biomatters.date></DocumentHistoryEntryField><DocumentHistoryEntryField class="com.biomatters.geneious.publicapi.documents.DocumentHistoryEntryFieldImplementation"><com.biomatters.user fieldName="User"><![CDATA[Igor.Kryvoruchko]]></com.biomatters.user></DocumentHistoryEntryField><DocumentHistoryEntryField class="com.biomatters.geneious.publicapi.documents.DocumentHistoryEntryFieldImplementation"><com.biomatters.geneiousVersion fieldName="Geneious Version"><![CDATA[7.1.9]]></com.biomatters.geneiousVersion></DocumentHistoryEntryField><DocumentHistoryEntryField class="com.biomatters.geneious.publicapi.documents.DocumentHistoryEntryFieldImplementation"><com.biomatters.autogeneratedEntry fieldName="" /></DocumentHistoryEntryField></entryFields><entryFields><DocumentHistoryEntryField class="com.biomatters.geneious.publicapi.documents.DocumentHistoryEntryFieldImplementation"><com.biomatters.date fieldName="Saved"><![CDATA[1747843407884]]></com.biomatters.date></DocumentHistoryEntryField><DocumentHistoryEntryField class="com.biomatters.geneious.publicapi.documents.DocumentHistoryEntryFieldImplementation"><com.biomatters.user fieldName="User"><![CDATA[Igor.Kryvoruchko]]></com.biomatters.user></DocumentHistoryEntryField><DocumentHistoryEntryField class="com.biomatters.geneious.publicapi.documents.DocumentHistoryEntryFieldImplementation"><com.biomatters.geneiousVersion fieldName="Geneious Version"><![CDATA[7.1.9]]></com.biomatters.geneiousVersion></DocumentHistoryEntryField><DocumentHistoryEntryField class="com.biomatters.geneious.publicapi.documents.DocumentHistoryEntryFieldImplementation"><com.biomatters.autogeneratedEntry fieldName="" /></DocumentHistoryEntryField></entryFields><entryFields><DocumentHistoryEntryField class="com.biomatters.geneious.publicapi.documents.DocumentHistoryEntryFieldImplementation"><com.biomatters.date fieldName="Saved"><![CDATA[1747843460823]]></com.biomatters.date></DocumentHistoryEntryField><DocumentHistoryEntryField class="com.biomatters.geneious.publicapi.documents.DocumentHistoryEntryFieldImplementation"><com.biomatters.user fieldName="User"><![CDATA[Igor.Kryvoruchko]]></com.biomatters.user></DocumentHistoryEntryField><DocumentHistoryEntryField class="com.biomatters.geneious.publicapi.documents.DocumentHistoryEntryFieldImplementation"><com.biomatters.geneiousVersion fieldName="Geneious Version"><![CDATA[7.1.9]]></com.biomatters.geneiousVersion></DocumentHistoryEntryField><DocumentHistoryEntryField class="com.biomatters.geneious.publicapi.documents.DocumentHistoryEntryFieldImplementation"><com.biomatters.autogeneratedEntry fieldName="" /></DocumentHistoryEntryField></entryFields></DocumentHistory><sequenceViewOptions geneiousVersion="7.1.9" additionalXmlKey="sequenceViewOptions"><SequenceViewerState><zoom isMinimumZoom="true">0.07023382186889648</zoom><SequenceViewerSelectionState><selectedRegions /></SequenceViewerSelectionState><SequenceViewerLocation><sequenceNumber>0</sequenceNumber><residueNumber>3941</residueNumber><xOffset>1</xOffset><yOffset>-16</yOffset></SequenceViewerLocation></SequenceViewerState><translation><option name="frame">Frame1</option><option name="customComponent1" /><option name="relativeTo">sequence</option><childOption name="translationColors"><option name="colors">background1</option><option name="customComponent1" /><option name="customComponent2" /><option name="customComponent3" /><option name="foreground1DummyButton" /><option name="rasMolForegroundDummyButton">RasMol</option><option name="background1DummyButton" /><option name="hydrophobicityDummyButton">Hydrophobicity</option><option name="polarityDummyButton">Polarity</option><option name="rasMolBackgroundDummyButton">RasMol</option><option name="clustalProteinDummyButton">Clustal</option><option name="macCladeProteinDummyButton">MacClade</option><option name="backgroundAnimatedDummyButton">Animated :-)</option><option name="byAnnotationDummyButton">By Annotation</option><childOption name="foreground1"><option name="A">255,255,255;0,0,0;3,3,3</option><option name="C">255,255,255;175,161,1;250,230,4</option><option name="D">255,255,255;178,0,0;254,0,0</option><option name="E">255,255,255;255,0,255;255,0,255</option><option name="F">255,255,255;64,64,64;91,91,91</option><option name="G">255,255,255;107,142,35;152,202,50</option><option name="H">255,255,255;139,69,19;198,98,27</option><option name="I">255,255,255;46,139,87;65,198,124</option><option name="K">255,255,255;0,0,255;0,0,255</option><option name="L">255,255,255;176,48,96;251,68,137</option><option name="M">255,255,255;199,21,133;255,30,190</option><option name="N">255,255,255;0,178,178;0,254,254</option><option name="P">255,255,255;255,200,0;255,255,0</option><option name="Q">255,255,255;70,130,180;100,185,255</option><option name="R">255,255,255;95,158,160;135,225,228</option><option name="S">255,255,255;250,128,114;255,182,162</option><option name="T">255,255,255;244,164,96;255,234,137</option><option name="V">255,255,255;0,178,0;0,254,0</option><option name="W">255,255,255;178,122,122;254,174,174</option><option name="Y">255,255,255;0,100,0;0,142,0</option><option name="U">255,255,255;184,134,11;255,191,15</option><option name="O">255,255,255;0,0,0;3,3,3</option><option name="B">255,255,255;0,0,0;3,3,3</option><option name="Z">255,255,255;0,0,0;3,3,3</option><option name="J">255,255,255;0,0,0;3,3,3</option><option name="X">255,255,255;0,0,0;3,3,3</option><option name="?">255,255,255;0,0,0;3,3,3</option><option name="*">255,255,255;0,0,0;3,3,3</option><option name="-">255,255,255;0,0,0;3,3,3</option></childOption><childOption name="rasMolForeground"><option name="A">255,255,255;200,200,200;255,255,255</option><option name="C">255,255,255;230,230,0;255,255,0</option><option name="D">255,255,255;230,10,10;255,14,14</option><option name="E">255,255,255;230,10,10;255,14,14</option><option name="F">255,255,255;50,50,170;71,71,242</option><option name="G">255,255,255;235,235,235;255,255,255</option><option name="H">255,255,255;130,130,210;185,185,255</option><option name="I">255,255,255;15,130,15;21,185,21</option><option name="K">255,255,255;20,90,255;28,128,255</option><option name="L">255,255,255;15,130,15;21,185,21</option><option name="M">255,255,255;230,230,0;255,255,0</option><option name="N">255,255,255;0,220,220;0,255,255</option><option name="P">255,255,255;220,150,130;255,214,185</option><option name="Q">255,255,255;0,220,220;0,255,255</option><option name="R">255,255,255;20,90,255;28,128,255</option><option name="S">255,255,255;250,150,0;255,214,0</option><option name="T">255,255,255;250,150,0;255,214,0</option><option name="V">255,255,255;15,130,15;21,185,21</option><option name="W">255,255,255;180,90,180;255,128,255</option><option name="Y">255,255,255;50,50,170;71,71,242</option><option name="U">255,255,255;0,0,0;3,3,3</option><option name="O">255,255,255;0,0,0;3,3,3</option><option name="B">255,255,255;0,0,0;3,3,3</option><option name="Z">255,255,255;0,0,0;3,3,3</option><option name="J">255,255,255;0,0,0;3,3,3</option><option name="X">255,255,255;0,0,0;3,3,3</option><option name="?">255,255,255;0,0,0;3,3,3</option><option name="*">255,255,255;0,0,0;3,3,3</option><option name="-">255,255,255;0,0,0;3,3,3</option></childOption><childOption name="background1"><option name="A">192,192,192;0,0,0;192,192,192</option><option name="C">251,231,2;0,0,0;251,231,2</option><option name="D">255,120,120;0,0,0;255,120,120</option><option name="E">255,0,255;0,0,0;255,0,255</option><option name="F">240,230,140;0,0,0;240,230,140</option><option name="G">152,202,50;0,0,0;152,202,50</option><option name="H">255,140,38;0,0,0;255,140,38</option><option name="I">65,198,124;0,0,0;65,198,124</option><option name="K">135,206,250;0,0,0;135,206,250</option><option name="L">251,68,137;0,0,0;251,68,137</option><option name="M">255,42,255;0,0,0;255,42,255</option><option name="N">0,255,255;0,0,0;0,255,255</option><option name="P">255,255,0;0,0,0;255,255,0</option><option name="Q">100,185,255;0,0,0;100,185,255</option><option name="R">135,225,228;0,0,0;135,225,228</option><option name="S">255,182,162;0,0,0;255,182,162</option><option name="T">255,234,137;0,0,0;255,234,137</option><option name="V">0,255,0;0,0,0;0,255,0</option><option name="W">255,175,175;0,0,0;255,175,175</option><option name="Y">173,255,47;0,0,0;173,255,47</option><option name="U">255,191,15;0,0,0;255,191,15</option><option name="O">100,100,100;255,255,255;100,100,100</option><option name="B">100,100,100;255,255,255;100,100,100</option><option name="Z">100,100,100;255,255,255;100,100,100</option><option name="J">100,100,100;255,255,255;100,100,100</option><option name="X">100,100,100;255,255,255;100,100,100</option><option name="?">100,100,100;255,255,255;100,100,100</option><option name="*">0,0,0;170,170,170;0,0,0</option><option name="-">255,255,255;0,0,0;3,3,3</option></childOption><childOption name="hydrophobicity"><option name="A">157,0,98;255,255,255;157,0,98</option><option name="C">173,0,82;255,255,255;173,0,82</option><option name="D">7,0,248;255,255,255;7,0,248</option><option name="E">10,0,245;255,255,255;10,0,245</option><option name="F">255,0,0;255,255,255;255,0,0</option><option name="G">127,0,128;255,255,255;127,0,128</option><option name="H">42,0,213;255,255,255;42,0,213</option><option name="I">240,0,15;255,255,255;240,0,15</option><option name="K">72,0,183;255,255,255;72,0,183</option><option name="L">240,0,15;255,255,255;240,0,15</option><option name="M">188,0,67;255,255,255;188,0,67</option><option name="N">60,0,195;255,255,255;60,0,195</option><option name="P">181,0,74;255,255,255;181,0,74</option><option name="Q">64,0,191;255,255,255;64,0,191</option><option name="R">0,0,255;255,255,255;0,0,255</option><option name="S">91,0,164;255,255,255;91,0,164</option><option name="T">114,0,141;255,255,255;114,0,141</option><option name="V">210,0,45;255,255,255;210,0,45</option><option name="W">223,0,32;255,255,255;223,0,32</option><option name="Y">224,0,31;255,255,255;224,0,31</option><option name="U">100,100,100;255,255,255;100,100,100</option><option name="O">100,100,100;255,255,255;100,100,100</option><option name="B">100,100,100;255,255,255;100,100,100</option><option name="Z">100,100,100;255,255,255;100,100,100</option><option name="J">100,100,100;255,255,255;100,100,100</option><option name="X">100,100,100;255,255,255;100,100,100</option><option name="?">100,100,100;255,255,255;100,100,100</option><option name="*">0,0,0;170,170,170;0,0,0</option><option name="-">255,255,255;0,0,0;3,3,3</option></childOption><childOption name="polarity"><option name="A">175,161,1;255,255,255;175,161,1</option><option name="C">0,178,0;255,255,255;0,178,0</option><option name="D">178,0,0;255,255,255;178,0,0</option><option name="E">178,0,0;255,255,255;178,0,0</option><option name="F">175,161,1;255,255,255;175,161,1</option><option name="G">175,161,1;255,255,255;175,161,1</option><option name="H">0,0,178;255,255,255;0,0,178</option><option name="I">175,161,1;255,255,255;175,161,1</option><option name="K">0,0,178;255,255,255;0,0,178</option><option name="L">175,161,1;255,255,255;175,161,1</option><option name="M">175,161,1;255,255,255;175,161,1</option><option name="N">0,178,0;255,255,255;0,178,0</option><option name="P">175,161,1;255,255,255;175,161,1</option><option name="Q">0,178,0;255,255,255;0,178,0</option><option name="R">0,0,178;255,255,255;0,0,178</option><option name="S">0,178,0;255,255,255;0,178,0</option><option name="T">0,178,0;255,255,255;0,178,0</option><option name="V">175,161,1;255,255,255;175,161,1</option><option name="W">175,161,1;255,255,255;175,161,1</option><option name="Y">0,178,0;255,255,255;0,178,0</option><option name="U">0,178,0;255,255,255;0,178,0</option><option name="O">100,100,100;255,255,255;100,100,100</option><option name="B">100,100,100;255,255,255;100,100,100</option><option name="Z">100,100,100;255,255,255;100,100,100</option><option name="J">100,100,100;255,255,255;100,100,100</option><option name="X">100,100,100;255,255,255;100,100,100</option><option name="?">100,100,100;255,255,255;100,100,100</option><option name="*">0,0,0;170,170,170;0,0,0</option><option name="-">255,255,255;0,0,0;3,3,3</option></childOption><childOption name="rasMolBackground"><option name="A">200,200,200;0,0,0;200,200,200</option><option name="C">230,230,0;0,0,0;230,230,0</option><option name="D">230,10,10;0,0,0;230,10,10</option><option name="E">230,10,10;0,0,0;230,10,10</option><option name="F">50,50,170;0,0,0;50,50,170</option><option name="G">235,235,235;0,0,0;235,235,235</option><option name="H">130,130,210;0,0,0;130,130,210</option><option name="I">15,130,15;0,0,0;15,130,15</option><option name="K">20,90,255;0,0,0;20,90,255</option><option name="L">15,130,15;0,0,0;15,130,15</option><option name="M">230,230,0;0,0,0;230,230,0</option><option name="N">0,220,220;0,0,0;0,220,220</option><option name="P">220,150,130;0,0,0;220,150,130</option><option name="Q">0,220,220;0,0,0;0,220,220</option><option name="R">20,90,255;0,0,0;20,90,255</option><option name="S">250,150,0;0,0,0;250,150,0</option><option name="T">250,150,0;0,0,0;250,150,0</option><option name="V">15,130,15;0,0,0;15,130,15</option><option name="W">180,90,180;0,0,0;180,90,180</option><option name="Y">50,50,170;0,0,0;50,50,170</option><option name="U">100,100,100;0,0,0;100,100,100</option><option name="O">100,100,100;255,255,255;100,100,100</option><option name="B">100,100,100;255,255,255;100,100,100</option><option name="Z">100,100,100;255,255,255;100,100,100</option><option name="J">100,100,100;255,255,255;100,100,100</option><option name="X">100,100,100;255,255,255;100,100,100</option><option name="?">100,100,100;255,255,255;100,100,100</option><option name="*">0,0,0;170,170,170;0,0,0</option><option name="-">255,255,255;0,0,0;3,3,3</option></childOption><childOption name="clustalProtein"><option name="A">255,255,255;0,0,0;255,255,255</option><option name="C">255,255,255;0,0,0;255,255,255</option><option name="D">255,255,255;0,0,0;255,255,255</option><option name="E">255,255,255;0,0,0;255,255,255</option><option name="F">0,130,255;0,0,0;0,130,255</option><option name="G">255,165,0;0,0,0;255,165,0</option><option name="H">255,0,0;0,0,0;255,0,0</option><option name="I">0,178,0;0,0,0;0,178,0</option><option name="K">255,0,0;0,0,0;255,0,0</option><option name="L">0,178,0;0,0,0;0,178,0</option><option name="M">0,178,0;0,0,0;0,178,0</option><option name="N">255,255,255;0,0,0;255,255,255</option><option name="P">255,165,0;0,0,0;255,165,0</option><option name="Q">255,255,255;0,0,0;255,255,255</option><option name="R">255,0,0;0,0,0;255,0,0</option><option name="S">255,165,0;0,0,0;255,165,0</option><option name="T">255,165,0;0,0,0;255,165,0</option><option name="V">0,178,0;0,0,0;0,178,0</option><option name="W">0,130,255;0,0,0;0,130,255</option><option name="Y">0,130,255;0,0,0;0,130,255</option><option name="U">255,255,255;0,0,0;255,255,255</option><option name="O">100,100,100;255,255,255;100,100,100</option><option name="B">100,100,100;255,255,255;100,100,100</option><option name="Z">100,100,100;255,255,255;100,100,100</option><option name="J">100,100,100;255,255,255;100,100,100</option><option name="X">100,100,100;255,255,255;100,100,100</option><option name="?">100,100,100;255,255,255;100,100,100</option><option name="*">0,0,0;170,170,170;0,0,0</option><option name="-">255,255,255;0,0,0;255,255,255</option></childOption><childOption name="macCladeProtein"><option name="A">130,233,255;0,0,0;130,233,255</option><option name="C">255,171,255;0,0,0;255,171,255</option><option name="D">174,168,118;0,0,0;174,168,118</option><option name="E">191,185,136;0,0,0;191,185,136</option><option name="F">148,182,255;0,0,0;148,182,255</option><option name="G">227,6,176;0,0,0;227,6,176</option><option name="H">185,20,255;0,0,0;185,20,255</option><option name="I">79,155,255;0,0,0;79,155,255</option><option name="K">167,13,227;0,0,0;167,13,227</option><option name="L">0,18,184;170,170,170;0,18,184</option><option name="M">94,181,181;0,0,0;94,181,181</option><option name="N">255,0,12;0,0,0;255,0,12</option><option name="P">20,184,110;0,0,0;20,184,110</option><option name="Q">194,1,5;0,0,0;194,1,5</option><option name="R">214,138,255;0,0,0;214,138,255</option><option name="S">255,223,10;0,0,0;255,223,10</option><option name="T">176,21,26;0,0,0;176,21,26</option><option name="V">21,255,17;0,0,0;21,255,17</option><option name="W">21,255,17;0,0,0;21,255,17</option><option name="Y">235,144,134;0,0,0;235,144,134</option><option name="U">100,100,100;0,0,0;100,100,100</option><option name="O">100,100,100;255,255,255;100,100,100</option><option name="B">100,100,100;255,255,255;100,100,100</option><option name="Z">100,100,100;255,255,255;100,100,100</option><option name="J">100,100,100;255,255,255;100,100,100</option><option name="X">100,100,100;255,255,255;100,100,100</option><option name="?">100,100,100;255,255,255;100,100,100</option><option name="*">0,0,0;170,170,170;0,0,0</option><option name="-">255,255,255;0,0,0;3,3,3</option></childOption><childOption name="backgroundAnimated"><option name="movingSequences">true</option><option name="movingResidues">false</option><option name="differentFrequencyBases">false</option></childOption><childOption name="byAnnotation"><option name="secondaryScheme">Default</option><option name="alwaysUseForegroundFromDefaultScheme">false</option><option name="annotationCheckboxes">true</option></childOption></childOption></translation><liveAnnotators><option name="com.biomatters.plugins.featureFinder.FeatureFinder_NUCLEOTIDEOn">false</option><option name="customComponent1" /><option name="customComponent2" /><option name="customComponent3" /><option name="customComponent4" /><option name="customComponent5" /><option name="divider_1" /><option name="ORF_Annotation_GeneratorOn">false</option><option name="customComponent6" /><option name="customComponent7" /><option name="customComponent8" /><option name="customComponent9" /><option name="customComponent10" /><childOption name="com.biomatters.plugins.featureFinder.FeatureFinder_NUCLEOTIDE"><option name="customComponent1" /><option name="customComponent2" /><childOption name="com.biomatters.plugins.featureFinder.FeatureFinder_NUCLEOTIDE"><option name="similarity">100</option><option name="service">LocalDocuments/Sample Documents/PlasMapper Features</option><option name="name">[]</option><option name="wordSize">10</option><option name="searchSubfolders">true</option><option name="includeTruncatedAnnotations">true</option><option name="gateway">true</option></childOption></childOption><childOption name="ORF_Annotation_Generator"><option name="customComponent1" /><option name="customComponent2" /><childOption name="ORF_Annotation_Generator"><option name="MinimumORFSize">100</option><option name="Genetic code">universal</option><option name="startCodons">TTG, ATG, CTG</option><option name="includeInteriors">false</option><option name="assumeStartStopOutside">false</option></childOption></childOption></liveAnnotators><restrictionSites><option name="com.biomatters.plugins.restrictionAnalysis.RestrictionSiteAnnotationGeneratorOn">false</option><option name="customComponent1" /><option name="customComponent2" /><option name="customComponent3" /><option name="customComponent4" /><option name="divider_1" /><option name="customComponent5" /><childOption name="com.biomatters.plugins.restrictionAnalysis.RestrictionSiteAnnotationGenerator"><option name="customComponent1" /><option name="customComponent2" /><childOption name="com.biomatters.plugins.restrictionAnalysis.RestrictionSiteAnnotationGenerator"><option name="enzymeSetDocument">commonly_used_enzymes</option><option name="doRestrictCutters">true</option><option name="minCutters">4</option><option name="doRestrictPalindromes">false</option><option name="restrictPalindromes">palindromic</option><option name="doRestrictHitters">false</option><option name="hits">(1, 2)</option><option name="targetRegionType">anywhere</option><option name="excluded">(1, 2)</option><option name="grabExcludeRangeOption">[1,6751)</option><option name="selectedEnzymes">-1</option><option name="lastSelectedDocumentIdentifer">default</option><option name="customComponent1" /></childOption></childOption></restrictionSites></sequenceViewOptions><winsequenceViewOptions geneiousVersion="7.1.9" additionalXmlKey="winsequenceViewOptions"><SequenceViewerState><zoom isScrolledDown="true">1.0</zoom><SequenceViewerSelectionState><selectedRegions><element class="com.biomatters.plugins.sequenceviewer.selection.SelectedRegion"><SelectedRegion><residues><XMLSerialisableRootElement><from>1241</from><to>1242</to></XMLSerialisableRootElement></residues><sequences><XMLSerialisableRootElement><from>0</from><to>1</to></XMLSerialisableRootElement></sequences></SelectedRegion></element></selectedRegions></SequenceViewerSelectionState><SequenceViewerLocation><sequenceNumber>0</sequenceNumber><residueNumber>1092</residueNumber><xOffset>4</xOffset><yOffset>0</yOffset></SequenceViewerLocation></SequenceViewerState><translation><option name="frame">Frame1</option><option name="customComponent1" /><option name="relativeTo">sequence</option><childOption name="translationColors"><option name="colors">background1</option><option name="customComponent1" /><option name="customComponent2" /><option name="customComponent3" /><option name="foreground1DummyButton" /><option name="rasMolForegroundDummyButton">RasMol</option><option name="background1DummyButton" /><option name="hydrophobicityDummyButton">Hydrophobicity</option><option name="polarityDummyButton">Polarity</option><option name="rasMolBackgroundDummyButton">RasMol</option><option name="clustalProteinDummyButton">Clustal</option><option name="macCladeProteinDummyButton">MacClade</option><option name="backgroundAnimatedDummyButton">Animated :-)</option><option name="byAnnotationDummyButton">By Annotation</option><childOption name="foreground1"><option name="A">255,255,255;0,0,0;3,3,3</option><option name="C">255,255,255;175,161,1;250,230,4</option><option name="D">255,255,255;178,0,0;254,0,0</option><option name="E">255,255,255;255,0,255;255,0,255</option><option name="F">255,255,255;64,64,64;91,91,91</option><option name="G">255,255,255;107,142,35;152,202,50</option><option name="H">255,255,255;139,69,19;198,98,27</option><option name="I">255,255,255;46,139,87;65,198,124</option><option name="K">255,255,255;0,0,255;0,0,255</option><option name="L">255,255,255;176,48,96;251,68,137</option><option name="M">255,255,255;199,21,133;255,30,190</option><option name="N">255,255,255;0,178,178;0,254,254</option><option name="P">255,255,255;255,200,0;255,255,0</option><option name="Q">255,255,255;70,130,180;100,185,255</option><option name="R">255,255,255;95,158,160;135,225,228</option><option name="S">255,255,255;250,128,114;255,182,162</option><option name="T">255,255,255;244,164,96;255,234,137</option><option name="V">255,255,255;0,178,0;0,254,0</option><option name="W">255,255,255;178,122,122;254,174,174</option><option name="Y">255,255,255;0,100,0;0,142,0</option><option name="U">255,255,255;184,134,11;255,191,15</option><option name="O">255,255,255;0,0,0;3,3,3</option><option name="B">255,255,255;0,0,0;3,3,3</option><option name="Z">255,255,255;0,0,0;3,3,3</option><option name="J">255,255,255;0,0,0;3,3,3</option><option name="X">255,255,255;0,0,0;3,3,3</option><option name="?">255,255,255;0,0,0;3,3,3</option><option name="*">255,255,255;0,0,0;3,3,3</option><option name="-">255,255,255;0,0,0;3,3,3</option></childOption><childOption name="rasMolForeground"><option name="A">255,255,255;200,200,200;255,255,255</option><option name="C">255,255,255;230,230,0;255,255,0</option><option name="D">255,255,255;230,10,10;255,14,14</option><option name="E">255,255,255;230,10,10;255,14,14</option><option name="F">255,255,255;50,50,170;71,71,242</option><option name="G">255,255,255;235,235,235;255,255,255</option><option name="H">255,255,255;130,130,210;185,185,255</option><option name="I">255,255,255;15,130,15;21,185,21</option><option name="K">255,255,255;20,90,255;28,128,255</option><option name="L">255,255,255;15,130,15;21,185,21</option><option name="M">255,255,255;230,230,0;255,255,0</option><option name="N">255,255,255;0,220,220;0,255,255</option><option name="P">255,255,255;220,150,130;255,214,185</option><option name="Q">255,255,255;0,220,220;0,255,255</option><option name="R">255,255,255;20,90,255;28,128,255</option><option name="S">255,255,255;250,150,0;255,214,0</option><option name="T">255,255,255;250,150,0;255,214,0</option><option name="V">255,255,255;15,130,15;21,185,21</option><option name="W">255,255,255;180,90,180;255,128,255</option><option name="Y">255,255,255;50,50,170;71,71,242</option><option name="U">255,255,255;0,0,0;3,3,3</option><option name="O">255,255,255;0,0,0;3,3,3</option><option name="B">255,255,255;0,0,0;3,3,3</option><option name="Z">255,255,255;0,0,0;3,3,3</option><option name="J">255,255,255;0,0,0;3,3,3</option><option name="X">255,255,255;0,0,0;3,3,3</option><option name="?">255,255,255;0,0,0;3,3,3</option><option name="*">255,255,255;0,0,0;3,3,3</option><option name="-">255,255,255;0,0,0;3,3,3</option></childOption><childOption name="background1"><option name="A">192,192,192;0,0,0;192,192,192</option><option name="C">251,231,2;0,0,0;251,231,2</option><option name="D">255,120,120;0,0,0;255,120,120</option><option name="E">255,0,255;0,0,0;255,0,255</option><option name="F">240,230,140;0,0,0;240,230,140</option><option name="G">152,202,50;0,0,0;152,202,50</option><option name="H">255,140,38;0,0,0;255,140,38</option><option name="I">65,198,124;0,0,0;65,198,124</option><option name="K">135,206,250;0,0,0;135,206,250</option><option name="L">251,68,137;0,0,0;251,68,137</option><option name="M">255,42,255;0,0,0;255,42,255</option><option name="N">0,255,255;0,0,0;0,255,255</option><option name="P">255,255,0;0,0,0;255,255,0</option><option name="Q">100,185,255;0,0,0;100,185,255</option><option name="R">135,225,228;0,0,0;135,225,228</option><option name="S">255,182,162;0,0,0;255,182,162</option><option name="T">255,234,137;0,0,0;255,234,137</option><option name="V">0,255,0;0,0,0;0,255,0</option><option name="W">255,175,175;0,0,0;255,175,175</option><option name="Y">173,255,47;0,0,0;173,255,47</option><option name="U">255,191,15;0,0,0;255,191,15</option><option name="O">100,100,100;255,255,255;100,100,100</option><option name="B">100,100,100;255,255,255;100,100,100</option><option name="Z">100,100,100;255,255,255;100,100,100</option><option name="J">100,100,100;255,255,255;100,100,100</option><option name="X">100,100,100;255,255,255;100,100,100</option><option name="?">100,100,100;255,255,255;100,100,100</option><option name="*">0,0,0;170,170,170;0,0,0</option><option name="-">255,255,255;0,0,0;3,3,3</option></childOption><childOption name="hydrophobicity"><option name="A">157,0,98;255,255,255;157,0,98</option><option name="C">173,0,82;255,255,255;173,0,82</option><option name="D">7,0,248;255,255,255;7,0,248</option><option name="E">10,0,245;255,255,255;10,0,245</option><option name="F">255,0,0;255,255,255;255,0,0</option><option name="G">127,0,128;255,255,255;127,0,128</option><option name="H">42,0,213;255,255,255;42,0,213</option><option name="I">240,0,15;255,255,255;240,0,15</option><option name="K">72,0,183;255,255,255;72,0,183</option><option name="L">240,0,15;255,255,255;240,0,15</option><option name="M">188,0,67;255,255,255;188,0,67</option><option name="N">60,0,195;255,255,255;60,0,195</option><option name="P">181,0,74;255,255,255;181,0,74</option><option name="Q">64,0,191;255,255,255;64,0,191</option><option name="R">0,0,255;255,255,255;0,0,255</option><option name="S">91,0,164;255,255,255;91,0,164</option><option name="T">114,0,141;255,255,255;114,0,141</option><option name="V">210,0,45;255,255,255;210,0,45</option><option name="W">223,0,32;255,255,255;223,0,32</option><option name="Y">224,0,31;255,255,255;224,0,31</option><option name="U">100,100,100;255,255,255;100,100,100</option><option name="O">100,100,100;255,255,255;100,100,100</option><option name="B">100,100,100;255,255,255;100,100,100</option><option name="Z">100,100,100;255,255,255;100,100,100</option><option name="J">100,100,100;255,255,255;100,100,100</option><option name="X">100,100,100;255,255,255;100,100,100</option><option name="?">100,100,100;255,255,255;100,100,100</option><option name="*">0,0,0;170,170,170;0,0,0</option><option name="-">255,255,255;0,0,0;3,3,3</option></childOption><childOption name="polarity"><option name="A">175,161,1;255,255,255;175,161,1</option><option name="C">0,178,0;255,255,255;0,178,0</option><option name="D">178,0,0;255,255,255;178,0,0</option><option name="E">178,0,0;255,255,255;178,0,0</option><option name="F">175,161,1;255,255,255;175,161,1</option><option name="G">175,161,1;255,255,255;175,161,1</option><option name="H">0,0,178;255,255,255;0,0,178</option><option name="I">175,161,1;255,255,255;175,161,1</option><option name="K">0,0,178;255,255,255;0,0,178</option><option name="L">175,161,1;255,255,255;175,161,1</option><option name="M">175,161,1;255,255,255;175,161,1</option><option name="N">0,178,0;255,255,255;0,178,0</option><option name="P">175,161,1;255,255,255;175,161,1</option><option name="Q">0,178,0;255,255,255;0,178,0</option><option name="R">0,0,178;255,255,255;0,0,178</option><option name="S">0,178,0;255,255,255;0,178,0</option><option name="T">0,178,0;255,255,255;0,178,0</option><option name="V">175,161,1;255,255,255;175,161,1</option><option name="W">175,161,1;255,255,255;175,161,1</option><option name="Y">0,178,0;255,255,255;0,178,0</option><option name="U">0,178,0;255,255,255;0,178,0</option><option name="O">100,100,100;255,255,255;100,100,100</option><option name="B">100,100,100;255,255,255;100,100,100</option><option name="Z">100,100,100;255,255,255;100,100,100</option><option name="J">100,100,100;255,255,255;100,100,100</option><option name="X">100,100,100;255,255,255;100,100,100</option><option name="?">100,100,100;255,255,255;100,100,100</option><option name="*">0,0,0;170,170,170;0,0,0</option><option name="-">255,255,255;0,0,0;3,3,3</option></childOption><childOption name="rasMolBackground"><option name="A">200,200,200;0,0,0;200,200,200</option><option name="C">230,230,0;0,0,0;230,230,0</option><option name="D">230,10,10;0,0,0;230,10,10</option><option name="E">230,10,10;0,0,0;230,10,10</option><option name="F">50,50,170;0,0,0;50,50,170</option><option name="G">235,235,235;0,0,0;235,235,235</option><option name="H">130,130,210;0,0,0;130,130,210</option><option name="I">15,130,15;0,0,0;15,130,15</option><option name="K">20,90,255;0,0,0;20,90,255</option><option name="L">15,130,15;0,0,0;15,130,15</option><option name="M">230,230,0;0,0,0;230,230,0</option><option name="N">0,220,220;0,0,0;0,220,220</option><option name="P">220,150,130;0,0,0;220,150,130</option><option name="Q">0,220,220;0,0,0;0,220,220</option><option name="R">20,90,255;0,0,0;20,90,255</option><option name="S">250,150,0;0,0,0;250,150,0</option><option name="T">250,150,0;0,0,0;250,150,0</option><option name="V">15,130,15;0,0,0;15,130,15</option><option name="W">180,90,180;0,0,0;180,90,180</option><option name="Y">50,50,170;0,0,0;50,50,170</option><option name="U">100,100,100;0,0,0;100,100,100</option><option name="O">100,100,100;255,255,255;100,100,100</option><option name="B">100,100,100;255,255,255;100,100,100</option><option name="Z">100,100,100;255,255,255;100,100,100</option><option name="J">100,100,100;255,255,255;100,100,100</option><option name="X">100,100,100;255,255,255;100,100,100</option><option name="?">100,100,100;255,255,255;100,100,100</option><option name="*">0,0,0;170,170,170;0,0,0</option><option name="-">255,255,255;0,0,0;3,3,3</option></childOption><childOption name="clustalProtein"><option name="A">255,255,255;0,0,0;255,255,255</option><option name="C">255,255,255;0,0,0;255,255,255</option><option name="D">255,255,255;0,0,0;255,255,255</option><option name="E">255,255,255;0,0,0;255,255,255</option><option name="F">0,130,255;0,0,0;0,130,255</option><option name="G">255,165,0;0,0,0;255,165,0</option><option name="H">255,0,0;0,0,0;255,0,0</option><option name="I">0,178,0;0,0,0;0,178,0</option><option name="K">255,0,0;0,0,0;255,0,0</option><option name="L">0,178,0;0,0,0;0,178,0</option><option name="M">0,178,0;0,0,0;0,178,0</option><option name="N">255,255,255;0,0,0;255,255,255</option><option name="P">255,165,0;0,0,0;255,165,0</option><option name="Q">255,255,255;0,0,0;255,255,255</option><option name="R">255,0,0;0,0,0;255,0,0</option><option name="S">255,165,0;0,0,0;255,165,0</option><option name="T">255,165,0;0,0,0;255,165,0</option><option name="V">0,178,0;0,0,0;0,178,0</option><option name="W">0,130,255;0,0,0;0,130,255</option><option name="Y">0,130,255;0,0,0;0,130,255</option><option name="U">255,255,255;0,0,0;255,255,255</option><option name="O">100,100,100;255,255,255;100,100,100</option><option name="B">100,100,100;255,255,255;100,100,100</option><option name="Z">100,100,100;255,255,255;100,100,100</option><option name="J">100,100,100;255,255,255;100,100,100</option><option name="X">100,100,100;255,255,255;100,100,100</option><option name="?">100,100,100;255,255,255;100,100,100</option><option name="*">0,0,0;170,170,170;0,0,0</option><option name="-">255,255,255;0,0,0;255,255,255</option></childOption><childOption name="macCladeProtein"><option name="A">130,233,255;0,0,0;130,233,255</option><option name="C">255,171,255;0,0,0;255,171,255</option><option name="D">174,168,118;0,0,0;174,168,118</option><option name="E">191,185,136;0,0,0;191,185,136</option><option name="F">148,182,255;0,0,0;148,182,255</option><option name="G">227,6,176;0,0,0;227,6,176</option><option name="H">185,20,255;0,0,0;185,20,255</option><option name="I">79,155,255;0,0,0;79,155,255</option><option name="K">167,13,227;0,0,0;167,13,227</option><option name="L">0,18,184;170,170,170;0,18,184</option><option name="M">94,181,181;0,0,0;94,181,181</option><option name="N">255,0,12;0,0,0;255,0,12</option><option name="P">20,184,110;0,0,0;20,184,110</option><option name="Q">194,1,5;0,0,0;194,1,5</option><option name="R">214,138,255;0,0,0;214,138,255</option><option name="S">255,223,10;0,0,0;255,223,10</option><option name="T">176,21,26;0,0,0;176,21,26</option><option name="V">21,255,17;0,0,0;21,255,17</option><option name="W">21,255,17;0,0,0;21,255,17</option><option name="Y">235,144,134;0,0,0;235,144,134</option><option name="U">100,100,100;0,0,0;100,100,100</option><option name="O">100,100,100;255,255,255;100,100,100</option><option name="B">100,100,100;255,255,255;100,100,100</option><option name="Z">100,100,100;255,255,255;100,100,100</option><option name="J">100,100,100;255,255,255;100,100,100</option><option name="X">100,100,100;255,255,255;100,100,100</option><option name="?">100,100,100;255,255,255;100,100,100</option><option name="*">0,0,0;170,170,170;0,0,0</option><option name="-">255,255,255;0,0,0;3,3,3</option></childOption><childOption name="backgroundAnimated"><option name="movingSequences">true</option><option name="movingResidues">false</option><option name="differentFrequencyBases">false</option></childOption><childOption name="byAnnotation"><option name="secondaryScheme">Default</option><option name="alwaysUseForegroundFromDefaultScheme">false</option><option name="annotationCheckboxes">true</option></childOption></childOption></translation><liveAnnotators><option name="com.biomatters.plugins.featureFinder.FeatureFinder_NUCLEOTIDEOn">false</option><option name="customComponent1" /><option name="customComponent2" /><option name="customComponent3" /><option name="customComponent4" /><option name="customComponent5" /><option name="divider_1" /><option name="ORF_Annotation_GeneratorOn">false</option><option name="customComponent6" /><option name="customComponent7" /><option name="customComponent8" /><option name="customComponent9" /><option name="customComponent10" /><childOption name="com.biomatters.plugins.featureFinder.FeatureFinder_NUCLEOTIDE"><option name="customComponent1" /><option name="customComponent2" /><childOption name="com.biomatters.plugins.featureFinder.FeatureFinder_NUCLEOTIDE"><option name="similarity">100</option><option name="service">LocalDocuments/Sample Documents/PlasMapper Features</option><option name="name">[]</option><option name="wordSize">10</option><option name="searchSubfolders">true</option><option name="includeTruncatedAnnotations">true</option><option name="gateway">true</option></childOption></childOption><childOption name="ORF_Annotation_Generator"><option name="customComponent1" /><option name="customComponent2" /><childOption name="ORF_Annotation_Generator"><option name="MinimumORFSize">100</option><option name="Genetic code">universal</option><option name="startCodons">TTG, ATG, CTG</option><option name="includeInteriors">false</option><option name="assumeStartStopOutside">false</option></childOption></childOption></liveAnnotators><restrictionSites><option name="com.biomatters.plugins.restrictionAnalysis.RestrictionSiteAnnotationGeneratorOn">false</option><option name="customComponent1" /><option name="customComponent2" /><option name="customComponent3" /><option name="customComponent4" /><option name="divider_1" /><option name="customComponent5" /><childOption name="com.biomatters.plugins.restrictionAnalysis.RestrictionSiteAnnotationGenerator"><option name="customComponent1" /><option name="customComponent2" /><childOption name="com.biomatters.plugins.restrictionAnalysis.RestrictionSiteAnnotationGenerator"><option name="enzymeSetDocument">commonly_used_enzymes</option><option name="doRestrictCutters">true</option><option name="minCutters">4</option><option name="doRestrictPalindromes">false</option><option name="restrictPalindromes">palindromic</option><option name="doRestrictHitters">false</option><option name="hits">(1, 2)</option><option name="targetRegionType">anywhere</option><option name="excluded">(1, 2)</option><option name="grabExcludeRangeOption">[1,6751)</option><option name="selectedEnzymes">-1</option><option name="lastSelectedDocumentIdentifer">default</option><option name="customComponent1" /></childOption></childOption></restrictionSites></winsequenceViewOptions></additionalXml></geneiousDocument>
<geneiousDocument class="com.biomatters.geneious.publicapi.implementations.sequence.DefaultNucleotideSequence" version="1.3-11" revisionNumber="8" geneiousVersion="7.1.9" geneiousVersionMinimum="7.1" PluginDocument_FormatLastChanged="7.1" PluginDocument_FormatLastExtended="7.1" PluginDocument_OldestVersionSerializableTo="6.0" collection="Gene and altORF models Part 2/MtrunA17_Chr7g0241841" isReferenceOnly="false"><hiddenFields><descendant_operation_record_documents type="list"><descendant_operation_record_documents type="int">0</descendant_operation_record_documents><descendant_operation_record_documents type="int">1</descendant_operation_record_documents><descendant_operation_record_documents type="int">2</descendant_operation_record_documents></descendant_operation_record_documents><cache_plugin_document_urn></cache_plugin_document_urn><cache_urn type="urn">urn:local:.:54-jdaap4m</cache_urn><nucleotideSequenceWithQualityCount type="int">0</nucleotideSequenceWithQualityCount><weak_referenced_documents type="list"><weak_referenced_documents type="int">0</weak_referenced_documents><weak_referenced_documents type="int">1</weak_referenced_documents><weak_referenced_documents type="int">2</weak_referenced_documents></weak_referenced_documents><description>len=2427 gn=MtLAX2 strand=+ begin=31435766 type=mRNA end=31442516 chr=MtrunA17Chr7 def=Like Aux1 (auxin influx carrier)-2 (AY115843)</description><cache_name>MtrunA17_Chr7g0241841 cDNA</cache_name><override_cache_name>MtrunA17_Chr7g0241841 cDNA</override_cache_name><override_modified_date type="date">1747842496611</override_modified_date><cache_created type="date">1747842373289</cache_created><referenced_documents type="list"><referenced_documents>urn:local:.:b-jdaap4j@0</referenced_documents><referenced_documents>urn:local:.:d-jdaap4j@0</referenced_documents><referenced_documents>urn:local:.:c-jdaap4j@0</referenced_documents></referenced_documents><trimmedSequencesCount type="int">0</trimmedSequencesCount></hiddenFields><fields><document_size type="bytes">3496</document_size><molType>DNA</molType><sequence_residues>TCTTTTATAGGTTCTCTCTACCTATATAATATAGTTCAGTTTCATCAGAACATACCTTTGAGTCTATATTTCTTTTCCTGCTTTTGCGGCTACTCGCCGCCTTTGCCGTTTAGTTTCTGCCTTTTTCTGTGCCAATTGGTGGCGCGCATTAAAGCAGCGGTGTTCTCAACTCAATCTTCAAATTCTTGCAGTTTCTCTCAACAATCTTATTGCATTTAAAGCTTCTTAAGAACAATTCTTCTAGCCATTATTAACCTATATACTTTTCAGTAATAGCTTCTTCACTTCACAGTTCACATCACATTCAATTACACACAACATACCAAGGTTGCTTTGTTCTTAAATAAAGGGCTGGTTTTGTTTTTTCATTTAGCAACAAAAACTTAACTAGTAAGATCCATAAGGTTTTTAAAACAGGTTTTGTTAAGAAAAGAGAGAAACAATGTTGCCACAAAAACAAGGAGAGGAAGCTATAGTAAGTAGCTTCAATGAAACAGATC</sequence_residues><sequence_length type="int">2427</sequence_length><topology>linear</topology><modified_date type="date">1747842373289</modified_date></fields><notes><note code="importedFrom" type="note"><filename>Clipboard Contents 12</filename><path>C:\Users\igor.kryvoruchko\Geneious 7.1 Data\temp\170</path></note></notes><displayableFields><value class="com.biomatters.core.documents.Field"><field><name>Extra-chromosome replication</name><description>Extra-chromosome replication</description><code>vNTEXTCHREPL</code><type>java.lang.String</type><constraints /></field></value><value class="com.biomatters.core.documents.Field"><field><name>Replicon type</name><description>Replicon type</description><code>vNTREPLTYPE</code><type>java.lang.String</type><constraints /></field></value><value class="com.biomatters.core.documents.Field"><field><name>Genetic Source</name><description>The Source of the Genetic material</description><code>GeneticSource</code><type>java.lang.String</type><constraints /></field></value><value class="com.biomatters.core.documents.Field"><field><name>isolate</name><description>individual isolate from which the sequence was obtained</description><code>isolate</code><visible>false</visible><editable>true</editable><type>java.lang.String</type><constraints /></field></value><value class="com.biomatters.core.documents.Field"><field><name>db_xref</name><description>database cross-reference: pointer to related information in  another database.</description><code>db_xref</code><visible>false</visible><editable>true</editable><type>java.lang.String</type><constraints /></field></value><value class="com.biomatters.core.documents.Field"><field><name>haplotype</name><description>name for a combination of alleles that are linked together on the same physical chromosome. In the absence of recombination, each haplotype is inherited as a unit, and may be used to track gene flow in populations.</description><code>haplotype</code><visible>false</visible><editable>true</editable><type>java.lang.String</type><constraints /></field></value><value class="com.biomatters.core.documents.Field"><field><name>country</name><description>locality of isolation of the sequenced organism indicated in terms of political names for nations, oceans or seas, followed by regions and localities</description><code>country</code><visible>false</visible><editable>true</editable><type>java.lang.String</type><constraints /></field></value><value class="com.biomatters.core.documents.Field"><field><name>Input Document</name><description>Document that was used as an input to create this document. See document history for more details.</description><code>inputDocument</code><type>java.lang.String</type><constraints /></field></value><value class="com.biomatters.core.documents.Field"><field enumeratedType="true"><name>Type of Sequence</name><description>What type of sequence this is</description><code>sequenceType</code><editable>true</editable><type>java.lang.String</type><valueSet><value>Vector</value><value>Reference</value><value>Part</value></valueSet><constraints /></field></value><value class="com.biomatters.core.documents.Field"><field><name>SequenceListOrderingRevisionNumber</name><description>A special revision number incremented each time the sequence list is reordered</description><code>sequenceListOrderingRevisionNumber</code><visible>false</visible><type>java.lang.Integer</type><constraints /></field></value><value class="com.biomatters.core.documents.Field"><field enumeratedType="true"><name>Oligo Type</name><description>The type of oligonulceotide, one of: Primer and Probe</description><code>oligoType</code><visible>false</visible><type>java.lang.String</type><valueSet><value>Primer</value><value>Probe</value></valueSet><constraints /></field></value><value class="com.biomatters.core.documents.Field"><field><name>Tm</name><description>Melting point of the oligonucleotide (in degrees celcius)</description><code>meltingPoint</code><type>java.lang.Double</type><constraints /></field></value><value class="com.biomatters.core.documents.Field"><field><name>%GC</name><description>Percent GC content of the oligonucleotide</description><code>percentGc</code><visible>false</visible><type>com.biomatters.geneious.publicapi.implementations.Percentage</type><constraints /></field></value><value class="com.biomatters.core.documents.Field"><field><name>Hairpin</name><description>Temperature below which the oligo will form a hairpin</description><code>hairpin</code><visible>false</visible><type>java.lang.Double</type><constraints /></field></value><value class="com.biomatters.core.documents.Field"><field><name>Primer-Dimer</name><description>Temperature below which the oligo will bind to another copy of itself</description><code>primerDimer</code><visible>false</visible><type>java.lang.Double</type><constraints /></field></value><value class="com.biomatters.core.documents.Field"><field><name>E Value</name><description>E Value</description><code>evalue</code><type>com.biomatters.geneious.publicapi.implementations.EValue</type><constraints /></field></value><value class="com.biomatters.core.documents.Field"><field><name>Grade</name><description>A weighted score for the hit comprised of the E value, the pairwise identity, and the coverage</description><code>grade</code><type>com.biomatters.geneious.publicapi.implementations.Percentage</type><constraints /></field></value><value class="com.biomatters.core.documents.Field"><field><name>Query</name><description>Name of query sequence</description><code>query</code><visible>false</visible><type>java.lang.String</type><constraints /></field></value><value class="com.biomatters.core.documents.Field"><field><name>Query start</name><description>Position of the start of the hit in the query sequence</description><code>queryStart</code><type>java.lang.Integer</type><constraints /></field></value><value class="com.biomatters.core.documents.Field"><field><name>Query end</name><description>Position of the end of the hit in the query sequence</description><code>queryEnd</code><type>java.lang.Integer</type><constraints /></field></value><value class="com.biomatters.core.documents.Field"><field><name>Hit start</name><description>Position of the start of the hit in the database sequence</description><code>hitStart</code><type>java.lang.Integer</type><constraints /></field></value><value class="com.biomatters.core.documents.Field"><field><name>Hit end</name><description>Position of the end of the hit in the database sequence</description><code>hitEnd</code><type>java.lang.Integer</type><constraints /></field></value><value class="com.biomatters.core.documents.Field"><field><name>Bit-Score</name><description>The Bit-Score for the hit</description><code>bitscore</code><type>java.lang.Double</type><constraints /></field></value><value class="com.biomatters.core.documents.Field"><field><name>Database</name><description>The Database that this hit came from</description><code>database</code><visible>false</visible><type>java.lang.String</type><constraints /></field></value><value class="com.biomatters.core.documents.Field"><field><name>Original Query Frame</name><description>The frame for the query, as returned from blast</description><code>originalQueryFrame</code><type>java.lang.String</type><constraints /></field></value><value class="com.biomatters.core.documents.Field"><field><name>Query coverage</name><description>The percentage of the query sequence covered by this hit</description><code>queryCoverage</code><type>com.biomatters.geneious.publicapi.implementations.Percentage</type><constraints /></field></value><value class="com.biomatters.core.documents.Field"><field><name>chromosome</name><description>chromosome (e.g. Chromosome number) from which the sequence was obtained</description><code>chromosome</code><visible>false</visible><editable>true</editable><type>java.lang.String</type><constraints /></field></value><value class="com.biomatters.core.documents.Field"><field><name>map</name><description>genomic map position of feature</description><code>map</code><visible>false</visible><editable>true</editable><type>java.lang.String</type><constraints /></field></value><value class="com.biomatters.core.documents.Field"><field><name>strain</name><description>strain from which sequence was obtained</description><code>strain</code><visible>false</visible><editable>true</editable><type>java.lang.String</type><constraints /></field></value><value class="com.biomatters.core.documents.Field"><field><name>Alignment options</name><description>Options used in the alignment of sequences before tree construction</description><code>alignment_options</code><visible>false</visible><type>java.lang.String</type><constraints /></field></value><value class="com.biomatters.core.documents.Field"><field><name>Taxa ID</name><description>The Identification number of the Taxa</description><code>TaxID</code><visible>false</visible><type>java.lang.String</type><constraints /></field></value><value class="com.biomatters.core.documents.Field"><field><name>Molecular Weight (kDa)</name><description>Molecular Weight (kDa, single strand if DNA)</description><code>Molecular Weight (kDa)</code><type>java.lang.Double</type><constraints /></field></value><value class="com.biomatters.core.documents.Field"><field><name>Path (Imported From)</name><description></description><code>importedFrom.path</code><editable>true</editable><type>java.lang.String</type><constraints /></field></value><value class="com.biomatters.core.documents.Field"><field><name>Filename (Imported From)</name><description></description><code>importedFrom.filename</code><editable>true</editable><type>java.lang.String</type><constraints /></field></value><value class="com.biomatters.core.documents.Field"><field><name>sub_species</name><description>name of sub-species of organism from which sequence was obtained</description><code>sub_species</code><visible>false</visible><editable>true</editable><type>java.lang.String</type><constraints /></field></value><value class="com.biomatters.core.documents.Field"><field><name>sex</name><description>sex of the organism from which the sequence was obtained; sex is used for eukaryotic organisms that undergo meiosis and have sexually dimorphic gametes</description><code>sex</code><visible>false</visible><editable>true</editable><type>java.lang.String</type><constraints /></field></value><value class="com.biomatters.core.documents.Field"><field><name>tissue_type</name><description>tissue type from which the sequence was obtained</description><code>tissue_type</code><visible>false</visible><editable>true</editable><type>java.lang.String</type><constraints /></field></value><value class="com.biomatters.core.documents.Field"><field><name>dev_stage</name><description>if the sequence was obtained from an organism in a specific  developmental stage, it is specified with this qualifier</description><code>dev_stage</code><visible>false</visible><editable>true</editable><type>java.lang.String</type><constraints /></field></value><value class="com.biomatters.core.documents.Field"><field><name>Is Forward Read</name><description>Whether this read is in the forward direction</description><code>isForwardRead</code><type>java.lang.Boolean</type><constraints /></field></value><value class="com.biomatters.core.documents.Field"><field><name>Species</name><description>Species</description><code>3</code><visible>false</visible><type>java.lang.String</type><constraints /></field></value><value class="com.biomatters.core.documents.Field"><field><name>Voucher Number</name><description>Voucher Number</description><code>4</code><type>java.lang.String</type><constraints /></field></value><value class="com.biomatters.core.documents.Field"><field><name>Collector</name><description>Collector</description><code>5</code><type>java.lang.String</type><constraints /></field></value><value class="com.biomatters.core.documents.Field"><field><name>Date</name><description>Date</description><code>6</code><type>java.lang.String</type><constraints /></field></value><value class="com.biomatters.core.documents.Field"><field><name>Locality</name><description>Locality</description><code>7</code><type>java.lang.String</type><constraints /></field></value><value class="com.biomatters.core.documents.Field"><field><name>Genus</name><description>Genus</description><code>1</code><visible>false</visible><type>java.lang.String</type><constraints /></field></value><value class="com.biomatters.core.documents.Field"><field><name>Species</name><description>Species</description><code>2</code><visible>false</visible><type>java.lang.String</type><constraints /></field></value><value class="com.biomatters.core.documents.Field"><field><name>SampleID</name><description>SampleID</description><code>0</code><type>java.lang.String</type><constraints /></field></value><value class="com.biomatters.core.documents.Field"><field><name>Collection Site Description</name><description>Collection Site Description</description><code>8</code><type>java.lang.String</type><constraints /></field></value><value class="com.biomatters.core.documents.Field"><field><name>Collection Site Description</name><description>Collection Site Description</description><code>9</code><type>java.lang.String</type><constraints /></field></value><value class="com.biomatters.core.documents.Field"><field><name>Organelle</name><description>Organelle</description><code>16</code><type>java.lang.String</type><constraints /></field></value><value class="com.biomatters.core.documents.Field"><field><name>trnLF</name><description>trnLF</description><code>10</code><type>java.lang.String</type><constraints /></field></value><value class="com.biomatters.core.documents.Field"><field><name>Annotation Information_trnLF</name><description>Annotation Information_trnLF</description><code>11</code><type>java.lang.String</type><constraints /></field></value><value class="com.biomatters.core.documents.Field"><field><name>Molecule Type</name><description>Molecule Type</description><code>12</code><type>java.lang.String</type><constraints /></field></value><value class="com.biomatters.core.documents.Field"><field><name>Source</name><description>Source</description><code>13</code><type>java.lang.String</type><constraints /></field></value><value class="com.biomatters.core.documents.Field"><field><name>Organelle</name><description>Organelle</description><code>15</code><type>java.lang.String</type><constraints /></field></value><value class="com.biomatters.core.documents.Field"><field><name>Taxonomy</name><description>Taxonomy</description><code>14</code><visible>false</visible><type>java.lang.String</type><constraints /></field></value><value class="com.biomatters.core.documents.Field"><field><name>HQ%</name><description>The percentage of untrimmed bases in a chromatogram that are high quality</description><code>highQualityPercent</code><type>com.biomatters.geneious.publicapi.implementations.Percentage</type><constraints /></field></value><value class="com.biomatters.core.documents.Field"><field><name>LQ%</name><description>The percentage of untrimmed bases in a chromatogram that are low quality</description><code>lowQualityPercent</code><visible>false</visible><type>com.biomatters.geneious.publicapi.implementations.Percentage</type><constraints /></field></value><value class="com.biomatters.core.documents.Field"><field><name>isolation_source</name><description>describes the physical, environmental and/or local geographical source of the biological sample from which the sequence was derived</description><code>isolation_source</code><visible>false</visible><editable>true</editable><type>java.lang.String</type><constraints /></field></value><value class="com.biomatters.core.documents.Field"><field><name>culture_collection</name><description>institution code and identifier for the culture from which the nucleic acid sequenced was obtained, with optional collection code.</description><code>culture_collection</code><visible>false</visible><editable>true</editable><type>java.lang.String</type><constraints /></field></value><value class="com.biomatters.core.documents.Field"><field><name>note</name><description>any comment or additional information</description><code>note</code><visible>false</visible><editable>true</editable><type>java.lang.String</type><constraints /></field></value><value class="com.biomatters.core.documents.Field"><field><name>sub_strain</name><description>name or identifier of a genetically or otherwise modified  strain from which sequence was obtained, derived from a parental strain (which should be annotated in the /strain qualifier).sub_strain from which sequence was obtained</description><code>sub_strain</code><visible>false</visible><editable>true</editable><type>java.lang.String</type><constraints /></field></value><value class="com.biomatters.core.documents.Field"><field><name>serotype</name><description>serological variety of a species characterized by its antigenic properties</description><code>serotype</code><visible>false</visible><editable>true</editable><type>java.lang.String</type><constraints /></field></value><value class="com.biomatters.core.documents.Field"><field><name>Summary ID</name><description>The genbank ID of the summary sequence this sequence was built from</description><code>SummaryId</code><visible>false</visible><type>java.lang.String</type><constraints /></field></value><value class="com.biomatters.core.documents.Field"><field><name>tree taxon</name><description></description><code>taxon</code><type>java.lang.String</type><constraints /></field></value><value class="com.biomatters.core.documents.Field"><field><name>host</name><description>natural (as opposed to laboratory) host to the organism from which sequenced molecule was obtained</description><code>host</code><visible>false</visible><editable>true</editable><type>java.lang.String</type><constraints /></field></value><value class="com.biomatters.core.documents.Field"><field><name># Nucleotide Sequences With Quality</name><description>The number of nucleotide sequences in an alignment or set of sequences that have quality data</description><code>nucleotideSequenceWithQualityCount</code><visible>false</visible><type>java.lang.Integer</type><constraints /></field></value><value class="com.biomatters.core.documents.Field"><field><name>plasmid</name><description>name of naturally occurring plasmid from which the sequence was  obtained, where plasmid is defined as an independently replicating genetic unit that cannot be described by /chromosome or /segment</description><code>plasmid</code><visible>false</visible><editable>true</editable><type>java.lang.String</type><constraints /></field></value><value class="com.biomatters.core.documents.Field"><field><name>specimen_voucher</name><description>identifier for the specimen from which the nucleic acid sequenced was obtained</description><code>specimen_voucher</code><visible>false</visible><editable>true</editable><type>java.lang.String</type><constraints /></field></value><value class="com.biomatters.core.documents.Field"><field><name>clone</name><description>clone from which the sequence was obtained</description><code>clone</code><visible>false</visible><editable>true</editable><type>java.lang.String</type><constraints /></field></value><value class="com.biomatters.core.documents.Field"><field><name>cell_type</name><description>cell type from which the sequence was obtained</description><code>cell_type</code><visible>false</visible><editable>true</editable><type>java.lang.String</type><constraints /></field></value><value class="com.biomatters.core.documents.Field"><field><name>lab_host</name><description>scientific name of the laboratory host used to propagate the source organism from which the sequenced molecule was obtained</description><code>lab_host</code><visible>false</visible><editable>true</editable><type>java.lang.String</type><constraints /></field></value><value class="com.biomatters.core.documents.Field"><field><name>clone_lib</name><description>clone library from which the sequence was obtained</description><code>clone_lib</code><visible>false</visible><editable>true</editable><type>java.lang.String</type><constraints /></field></value><value class="com.biomatters.core.documents.Field"><field><name>Filename</name><description></description><code>filename</code><editable>true</editable><type>java.lang.String</type><constraints /></field></value><value class="com.biomatters.core.documents.Field"><field><name>Path</name><description></description><code>path</code><editable>true</editable><type>java.lang.String</type><constraints /></field></value><value class="com.biomatters.core.documents.Field"><field><name>cell_line</name><description>cell line from which the sequence was obtained</description><code>cell_line</code><visible>false</visible><editable>true</editable><type>java.lang.String</type><constraints /></field></value><value class="com.biomatters.core.documents.Field"><field><name>collection_date</name><description>date that the specimen was collected</description><code>collection_date</code><visible>false</visible><editable>true</editable><type>java.lang.String</type><constraints /></field></value><value class="com.biomatters.core.documents.Field"><field><name>segment</name><description>name of viral or phage segment sequenced</description><code>segment</code><visible>false</visible><editable>true</editable><type>java.lang.String</type><constraints /></field></value><value class="com.biomatters.core.documents.Field"><field><name>Created</name><description>Created</description><code>Created_string</code><type>java.lang.String</type><constraints /></field></value><value class="com.biomatters.core.documents.Field"><field><name>Host Organism</name><description>Host Organism</description><code>Host Organism</code><type>java.lang.String</type><constraints /></field></value><value class="com.biomatters.core.documents.Field"><field><name>cultivar</name><description>cultivar (cultivated variety) of plant from which sequence was  obtained.</description><code>cultivar</code><visible>false</visible><editable>true</editable><type>java.lang.String</type><constraints /></field></value><value class="com.biomatters.core.documents.Field"><field><name>barcode</name><description>Document's barcode</description><code>barcode.code</code><type>java.lang.String</type><constraints /></field></value><value class="com.biomatters.core.documents.Field"><field><name>plateloc</name><description>Document's plate location</description><code>plateloc.code</code><type>java.lang.String</type><constraints /></field></value><value class="com.biomatters.core.documents.Field"><field><name>Other Aliases</name><description>Other Names that this gene is known by</description><code>OtherAliases</code><type>java.lang.String</type><constraints /></field></value><value class="com.biomatters.core.documents.Field"><field><name>Rough Temperature (°C)</name><description>Rough Melting Temperature (°C)</description><code>roughTm</code><visible>false</visible><type>java.lang.Double</type><constraints /></field></value></displayableFields><originalElement><XMLSerialisableRootElement annotationsRevision="2" charSequenceValidated="true"><created type="date">1747842373289</created><name>MtrunA17_Chr7g0241841 cDNA</name><description>len=2427 gn=MtLAX2 strand=+ begin=31435766 type=mRNA end=31442516 chr=MtrunA17Chr7 def=Like Aux1 (auxin influx carrier)-2 (AY115843)</description><sequenceAnnotations><annotation><description /><type>refORF</type><intervals><interval><minimumIndex>443</minimumIndex><maximumIndex>1894</maximumIndex><direction>leftToRight</direction></interval></intervals><qualifiers><qualifier><name>created by</name><value>User</value></qualifier></qualifiers></annotation><annotation><description>MtrunA17_Chr7g0241841_1F_940-1320_381</description><type>altORF</type><intervals><interval><minimumIndex>940</minimumIndex><maximumIndex>1320</maximumIndex><direction>leftToRight</direction></interval></intervals><qualifiers><qualifier><name>created by</name><value>User</value></qualifier></qualifiers></annotation></sequenceAnnotations><charSequence>TCTTTTATAGGTTCTCTCTACCTATATAATATAGTTCAGTTTCATCAGAACATACCTTTGAGTCTATATTTCTTTTCCTGCTTTTGCGGCTACTCGCCGCCTTTGCCGTTTAGTTTCTGCCTTTTTCTGTGCCAATTGGTGGCGCGCATTAAAGCAGCGGTGTTCTCAACTCAATCTTCAAATTCTTGCAGTTTCTCTCAACAATCTTATTGCATTTAAAGCTTCTTAAGAACAATTCTTCTAGCCATTATTAACCTATATACTTTTCAGTAATAGCTTCTTCACTTCACAGTTCACATCACATTCAATTACACACAACATACCAAGGTTGCTTTGTTCTTAAATAAAGGGCTGGTTTTGTTTTTTCATTTAGCAACAAAAACTTAACTAGTAAGATCCATAAGGTTTTTAAAACAGGTTTTGTTAAGAAAAGAGAGAAACAATGTTGCCACAAAAACAAGGAGAGGAAGCTATAGTAAGTAGCTTCAATGAAACAGATCAACAAGAAGGAGTAGTTGGAAGAGAAGAAGAGGTGGAAGATCATTCATTCAGTGTCAAGAATTTTCTTTGGCATGGTGGTTCTGTTTGGGATGCATGGTTCAGTTGTGCTTCAAATCAAGTGGCACAAGTGTTGTTGACACTACCATATTCATTCTCTCAACTTGGAATGCTATCAGGGATTTTGCTTCAAGTTTTCTATGGAATCCTTGGAAGTTGGACTGCTTATCTTATTAGTGTTCTCTATGTTGAATACCGTTCTAGAAAAGAGAAGGAAAATGTTAATTTCAAGAACCATGTCATTCAGTGGTTTGAAGTGCTTGATGGGTTACTGGGTCCATATTGGAAAGCATTGGGGCTAGCTTTCAATTGTACTTTCCTCCTCTTTGGATCTGTGATTCAGCTTATAGCCTGTGCTAGTAACATCTACTACATAAATGACAACTTGGACAAAAGAACATGGACTTATATCTTTGGAGCATGTTGTGCTACAACTGTGTTCATACCATCCTTCCACAATTACCGTATTTGGTCCTTCCTTGGACTTGGAATGACTACATACACTGCTTGGTACCTTACTATAGCATCAATCGTTCATGGCCAGGCAGAAAATGTGACACATACTGGTCCAAAAAAATTAGTGTTGTACTTCACTGGAGCAACCAATATACTATACACATTTGGTGGACATGCTGTTACAGTAGAGATTATGCACGCCATGTGGAAGCCACAAAAATTCAAGTACATATATTTGATGGCAACTTTATACGTTTTCACATTAACGATTCCTTCTGCCACTGCTGTTTATTGGGCCTTTGGAGATGAACTTCTTAACCATTCCAATGCTTTCTCTCTCCTACCTAAAAATGGATGGCGTGATGGTGCTGTTATACTTATGCTCATTCATCAGTTCATCACATTTGGTTTTGCGTGTACTCCATTGTACTTTGTATGGGAGAAAGTAATAGGAATGCATGACACAAGAAGCATTTGTCTAAGGGCACTTGCAAGATTACCAGTTGTGATTCCTATTTGGTTCTTGGCTATCATTTTCCCATTTTTTGGACCCATCAATTCTGCTGTTGGAGCTCTTCTTGTTAGCTTCACTGTTTACATCATTCCTTCTGCTGCTCATATGCTTACTTACCGAAAAGCCAGCGCACGAAAGAATGCTGCTGAAAAGCCACCTTTCTTCATGCCAAGCTGGACAGCAATGTATATTTTTAATGCATTTATTGTGATATGGGTTTTGGTGGTTGGGTTTGGGTTTGGAGGATGGGCTAGTATGACCAACTTCATTAGACAAATTGATACATTTGGGCTTTTTGCTAAGTGCTACCAATGCAAACCACCACCAGTCATGGCTGCAGCACCACCTCCTCATGCTCTTCATCATTGAAATTACAAAACTCACCTCAACCTCAACATAGAAGAATTCACCTGAATCAACCACTCTTATAATATTCTCTCATAGGTCCCTCAATCTTTTGTAACATACATGGAGGGATATAGTAGTAATACTCAACCCCTTCATTTGGTGTGTGTGCTGGCTGTGTGTTGTGCAAGTTTTCTTTTTGCTCTCTTTTCCTTTGTTTTATATTATATAGTTTTTTTTTTCTTCTTCTACCCTTTTAAGATTAGTTGATTAAAAATAGTGTGGATGAATGGTTATGATTCCTTTGCTATATATGCATAGGCTAATTAATTTACATGTGTTTTGGTATCTTCCTTTTTTTTTTGTTTCGGTATCTTACTTTTTATTTATCTCCACTTTGAAGATTGTATAAAGATTTTGCTACCCTTTTTTGTGTGCTAATAGATTTAATGTGTAGCTCCGACACTTTATATTAAAAGTTTGTTCAATTAGACACATGACGGTCTTCAACGTCGACATAAAATTCACACATAAAGTTATGTTTAGTTACTTTA</charSequence></XMLSerialisableRootElement></originalElement><additionalXml perUser="true" /><additionalXml perUser="false"><panel viewer="Sequence View" geneiousVersion="7.1.9" additionalXmlKey="splitViewsDocFrame" /><panel viewer="Sequence View" geneiousVersion="7.1.9" additionalXmlKey="splitViews" /><DocumentHistory geneiousVersion="7.1.9" additionalXmlKey="DocumentHistory"><entryFields><DocumentHistoryEntryField class="com.biomatters.geneious.publicapi.documents.DocumentHistoryEntryFieldImplementation"><com.biomatters.date fieldName="Created"><![CDATA[1747842373307]]></com.biomatters.date></DocumentHistoryEntryField><DocumentHistoryEntryField class="com.biomatters.geneious.publicapi.documents.DocumentHistoryEntryFieldImplementation"><com.biomatters.user fieldName="User"><![CDATA[Igor.Kryvoruchko]]></com.biomatters.user></DocumentHistoryEntryField><DocumentHistoryEntryField class="com.biomatters.geneious.publicapi.documents.DocumentHistoryEntryFieldImplementation"><com.biomatters.geneiousVersion fieldName="Geneious Version"><![CDATA[7.1.9]]></com.biomatters.geneiousVersion></DocumentHistoryEntryField><DocumentHistoryEntryField class="com.biomatters.geneious.publicapi.documents.DocumentHistoryEntryFieldImplementation"><description fieldName="Imported from"><![CDATA[C:\Users\igor.kryvoruchko\Geneious 7.1 Data\temp\170\Clipboard Contents 12]]></description></DocumentHistoryEntryField></entryFields><entryFields><DocumentHistoryEntryField class="com.biomatters.geneious.publicapi.documents.DocumentHistoryEntryFieldImplementation"><com.biomatters.date fieldName="Saved"><![CDATA[1747842378937]]></com.biomatters.date></DocumentHistoryEntryField><DocumentHistoryEntryField class="com.biomatters.geneious.publicapi.documents.DocumentHistoryEntryFieldImplementation"><com.biomatters.user fieldName="User"><![CDATA[Igor.Kryvoruchko]]></com.biomatters.user></DocumentHistoryEntryField><DocumentHistoryEntryField class="com.biomatters.geneious.publicapi.documents.DocumentHistoryEntryFieldImplementation"><com.biomatters.geneiousVersion fieldName="Geneious Version"><![CDATA[7.1.9]]></com.biomatters.geneiousVersion></DocumentHistoryEntryField><DocumentHistoryEntryField class="com.biomatters.geneious.publicapi.documents.DocumentHistoryEntryFieldImplementation"><com.biomatters.autogeneratedEntry fieldName="" /></DocumentHistoryEntryField></entryFields><entryFields><DocumentHistoryEntryField class="com.biomatters.geneious.publicapi.documents.DocumentHistoryEntryFieldImplementation"><com.biomatters.date fieldName="Saved"><![CDATA[1747842414054]]></com.biomatters.date></DocumentHistoryEntryField><DocumentHistoryEntryField class="com.biomatters.geneious.publicapi.documents.DocumentHistoryEntryFieldImplementation"><com.biomatters.user fieldName="User"><![CDATA[Igor.Kryvoruchko]]></com.biomatters.user></DocumentHistoryEntryField><DocumentHistoryEntryField class="com.biomatters.geneious.publicapi.documents.DocumentHistoryEntryFieldImplementation"><com.biomatters.geneiousVersion fieldName="Geneious Version"><![CDATA[7.1.9]]></com.biomatters.geneiousVersion></DocumentHistoryEntryField><DocumentHistoryEntryField class="com.biomatters.geneious.publicapi.documents.DocumentHistoryEntryFieldImplementation"><com.biomatters.autogeneratedEntry fieldName="" /></DocumentHistoryEntryField></entryFields><entryFields><DocumentHistoryEntryField class="com.biomatters.geneious.publicapi.documents.DocumentHistoryEntryFieldImplementation"><com.biomatters.date fieldName="Saved"><![CDATA[1747842496614]]></com.biomatters.date></DocumentHistoryEntryField><DocumentHistoryEntryField class="com.biomatters.geneious.publicapi.documents.DocumentHistoryEntryFieldImplementation"><com.biomatters.user fieldName="User"><![CDATA[Igor.Kryvoruchko]]></com.biomatters.user></DocumentHistoryEntryField><DocumentHistoryEntryField class="com.biomatters.geneious.publicapi.documents.DocumentHistoryEntryFieldImplementation"><com.biomatters.geneiousVersion fieldName="Geneious Version"><![CDATA[7.1.9]]></com.biomatters.geneiousVersion></DocumentHistoryEntryField><DocumentHistoryEntryField class="com.biomatters.geneious.publicapi.documents.DocumentHistoryEntryFieldImplementation"><com.biomatters.autogeneratedEntry fieldName="" /></DocumentHistoryEntryField></entryFields></DocumentHistory><sequenceViewOptions geneiousVersion="7.1.9" additionalXmlKey="sequenceViewOptions"><SequenceViewerState><zoom isMinimumZoom="true">0.13193225860595703</zoom><SequenceViewerSelectionState><selectedRegions /></SequenceViewerSelectionState><SequenceViewerLocation><sequenceNumber>0</sequenceNumber><residueNumber>1517</residueNumber><xOffset>1</xOffset><yOffset>-16</yOffset></SequenceViewerLocation></SequenceViewerState><translation><option name="frame">Frame1</option><option name="customComponent1" /><option name="relativeTo">sequence</option><childOption name="translationColors"><option name="colors">background1</option><option name="customComponent1" /><option name="customComponent2" /><option name="customComponent3" /><option name="foreground1DummyButton" /><option name="rasMolForegroundDummyButton">RasMol</option><option name="background1DummyButton" /><option name="hydrophobicityDummyButton">Hydrophobicity</option><option name="polarityDummyButton">Polarity</option><option name="rasMolBackgroundDummyButton">RasMol</option><option name="clustalProteinDummyButton">Clustal</option><option name="macCladeProteinDummyButton">MacClade</option><option name="backgroundAnimatedDummyButton">Animated :-)</option><option name="byAnnotationDummyButton">By Annotation</option><childOption name="foreground1"><option name="A">255,255,255;0,0,0;3,3,3</option><option name="C">255,255,255;175,161,1;250,230,4</option><option name="D">255,255,255;178,0,0;254,0,0</option><option name="E">255,255,255;255,0,255;255,0,255</option><option name="F">255,255,255;64,64,64;91,91,91</option><option name="G">255,255,255;107,142,35;152,202,50</option><option name="H">255,255,255;139,69,19;198,98,27</option><option name="I">255,255,255;46,139,87;65,198,124</option><option name="K">255,255,255;0,0,255;0,0,255</option><option name="L">255,255,255;176,48,96;251,68,137</option><option name="M">255,255,255;199,21,133;255,30,190</option><option name="N">255,255,255;0,178,178;0,254,254</option><option name="P">255,255,255;255,200,0;255,255,0</option><option name="Q">255,255,255;70,130,180;100,185,255</option><option name="R">255,255,255;95,158,160;135,225,228</option><option name="S">255,255,255;250,128,114;255,182,162</option><option name="T">255,255,255;244,164,96;255,234,137</option><option name="V">255,255,255;0,178,0;0,254,0</option><option name="W">255,255,255;178,122,122;254,174,174</option><option name="Y">255,255,255;0,100,0;0,142,0</option><option name="U">255,255,255;184,134,11;255,191,15</option><option name="O">255,255,255;0,0,0;3,3,3</option><option name="B">255,255,255;0,0,0;3,3,3</option><option name="Z">255,255,255;0,0,0;3,3,3</option><option name="J">255,255,255;0,0,0;3,3,3</option><option name="X">255,255,255;0,0,0;3,3,3</option><option name="?">255,255,255;0,0,0;3,3,3</option><option name="*">255,255,255;0,0,0;3,3,3</option><option name="-">255,255,255;0,0,0;3,3,3</option></childOption><childOption name="rasMolForeground"><option name="A">255,255,255;200,200,200;255,255,255</option><option name="C">255,255,255;230,230,0;255,255,0</option><option name="D">255,255,255;230,10,10;255,14,14</option><option name="E">255,255,255;230,10,10;255,14,14</option><option name="F">255,255,255;50,50,170;71,71,242</option><option name="G">255,255,255;235,235,235;255,255,255</option><option name="H">255,255,255;130,130,210;185,185,255</option><option name="I">255,255,255;15,130,15;21,185,21</option><option name="K">255,255,255;20,90,255;28,128,255</option><option name="L">255,255,255;15,130,15;21,185,21</option><option name="M">255,255,255;230,230,0;255,255,0</option><option name="N">255,255,255;0,220,220;0,255,255</option><option name="P">255,255,255;220,150,130;255,214,185</option><option name="Q">255,255,255;0,220,220;0,255,255</option><option name="R">255,255,255;20,90,255;28,128,255</option><option name="S">255,255,255;250,150,0;255,214,0</option><option name="T">255,255,255;250,150,0;255,214,0</option><option name="V">255,255,255;15,130,15;21,185,21</option><option name="W">255,255,255;180,90,180;255,128,255</option><option name="Y">255,255,255;50,50,170;71,71,242</option><option name="U">255,255,255;0,0,0;3,3,3</option><option name="O">255,255,255;0,0,0;3,3,3</option><option name="B">255,255,255;0,0,0;3,3,3</option><option name="Z">255,255,255;0,0,0;3,3,3</option><option name="J">255,255,255;0,0,0;3,3,3</option><option name="X">255,255,255;0,0,0;3,3,3</option><option name="?">255,255,255;0,0,0;3,3,3</option><option name="*">255,255,255;0,0,0;3,3,3</option><option name="-">255,255,255;0,0,0;3,3,3</option></childOption><childOption name="background1"><option name="A">192,192,192;0,0,0;192,192,192</option><option name="C">251,231,2;0,0,0;251,231,2</option><option name="D">255,120,120;0,0,0;255,120,120</option><option name="E">255,0,255;0,0,0;255,0,255</option><option name="F">240,230,140;0,0,0;240,230,140</option><option name="G">152,202,50;0,0,0;152,202,50</option><option name="H">255,140,38;0,0,0;255,140,38</option><option name="I">65,198,124;0,0,0;65,198,124</option><option name="K">135,206,250;0,0,0;135,206,250</option><option name="L">251,68,137;0,0,0;251,68,137</option><option name="M">255,42,255;0,0,0;255,42,255</option><option name="N">0,255,255;0,0,0;0,255,255</option><option name="P">255,255,0;0,0,0;255,255,0</option><option name="Q">100,185,255;0,0,0;100,185,255</option><option name="R">135,225,228;0,0,0;135,225,228</option><option name="S">255,182,162;0,0,0;255,182,162</option><option name="T">255,234,137;0,0,0;255,234,137</option><option name="V">0,255,0;0,0,0;0,255,0</option><option name="W">255,175,175;0,0,0;255,175,175</option><option name="Y">173,255,47;0,0,0;173,255,47</option><option name="U">255,191,15;0,0,0;255,191,15</option><option name="O">100,100,100;255,255,255;100,100,100</option><option name="B">100,100,100;255,255,255;100,100,100</option><option name="Z">100,100,100;255,255,255;100,100,100</option><option name="J">100,100,100;255,255,255;100,100,100</option><option name="X">100,100,100;255,255,255;100,100,100</option><option name="?">100,100,100;255,255,255;100,100,100</option><option name="*">0,0,0;170,170,170;0,0,0</option><option name="-">255,255,255;0,0,0;3,3,3</option></childOption><childOption name="hydrophobicity"><option name="A">157,0,98;255,255,255;157,0,98</option><option name="C">173,0,82;255,255,255;173,0,82</option><option name="D">7,0,248;255,255,255;7,0,248</option><option name="E">10,0,245;255,255,255;10,0,245</option><option name="F">255,0,0;255,255,255;255,0,0</option><option name="G">127,0,128;255,255,255;127,0,128</option><option name="H">42,0,213;255,255,255;42,0,213</option><option name="I">240,0,15;255,255,255;240,0,15</option><option name="K">72,0,183;255,255,255;72,0,183</option><option name="L">240,0,15;255,255,255;240,0,15</option><option name="M">188,0,67;255,255,255;188,0,67</option><option name="N">60,0,195;255,255,255;60,0,195</option><option name="P">181,0,74;255,255,255;181,0,74</option><option name="Q">64,0,191;255,255,255;64,0,191</option><option name="R">0,0,255;255,255,255;0,0,255</option><option name="S">91,0,164;255,255,255;91,0,164</option><option name="T">114,0,141;255,255,255;114,0,141</option><option name="V">210,0,45;255,255,255;210,0,45</option><option name="W">223,0,32;255,255,255;223,0,32</option><option name="Y">224,0,31;255,255,255;224,0,31</option><option name="U">100,100,100;255,255,255;100,100,100</option><option name="O">100,100,100;255,255,255;100,100,100</option><option name="B">100,100,100;255,255,255;100,100,100</option><option name="Z">100,100,100;255,255,255;100,100,100</option><option name="J">100,100,100;255,255,255;100,100,100</option><option name="X">100,100,100;255,255,255;100,100,100</option><option name="?">100,100,100;255,255,255;100,100,100</option><option name="*">0,0,0;170,170,170;0,0,0</option><option name="-">255,255,255;0,0,0;3,3,3</option></childOption><childOption name="polarity"><option name="A">175,161,1;255,255,255;175,161,1</option><option name="C">0,178,0;255,255,255;0,178,0</option><option name="D">178,0,0;255,255,255;178,0,0</option><option name="E">178,0,0;255,255,255;178,0,0</option><option name="F">175,161,1;255,255,255;175,161,1</option><option name="G">175,161,1;255,255,255;175,161,1</option><option name="H">0,0,178;255,255,255;0,0,178</option><option name="I">175,161,1;255,255,255;175,161,1</option><option name="K">0,0,178;255,255,255;0,0,178</option><option name="L">175,161,1;255,255,255;175,161,1</option><option name="M">175,161,1;255,255,255;175,161,1</option><option name="N">0,178,0;255,255,255;0,178,0</option><option name="P">175,161,1;255,255,255;175,161,1</option><option name="Q">0,178,0;255,255,255;0,178,0</option><option name="R">0,0,178;255,255,255;0,0,178</option><option name="S">0,178,0;255,255,255;0,178,0</option><option name="T">0,178,0;255,255,255;0,178,0</option><option name="V">175,161,1;255,255,255;175,161,1</option><option name="W">175,161,1;255,255,255;175,161,1</option><option name="Y">0,178,0;255,255,255;0,178,0</option><option name="U">0,178,0;255,255,255;0,178,0</option><option name="O">100,100,100;255,255,255;100,100,100</option><option name="B">100,100,100;255,255,255;100,100,100</option><option name="Z">100,100,100;255,255,255;100,100,100</option><option name="J">100,100,100;255,255,255;100,100,100</option><option name="X">100,100,100;255,255,255;100,100,100</option><option name="?">100,100,100;255,255,255;100,100,100</option><option name="*">0,0,0;170,170,170;0,0,0</option><option name="-">255,255,255;0,0,0;3,3,3</option></childOption><childOption name="rasMolBackground"><option name="A">200,200,200;0,0,0;200,200,200</option><option name="C">230,230,0;0,0,0;230,230,0</option><option name="D">230,10,10;0,0,0;230,10,10</option><option name="E">230,10,10;0,0,0;230,10,10</option><option name="F">50,50,170;0,0,0;50,50,170</option><option name="G">235,235,235;0,0,0;235,235,235</option><option name="H">130,130,210;0,0,0;130,130,210</option><option name="I">15,130,15;0,0,0;15,130,15</option><option name="K">20,90,255;0,0,0;20,90,255</option><option name="L">15,130,15;0,0,0;15,130,15</option><option name="M">230,230,0;0,0,0;230,230,0</option><option name="N">0,220,220;0,0,0;0,220,220</option><option name="P">220,150,130;0,0,0;220,150,130</option><option name="Q">0,220,220;0,0,0;0,220,220</option><option name="R">20,90,255;0,0,0;20,90,255</option><option name="S">250,150,0;0,0,0;250,150,0</option><option name="T">250,150,0;0,0,0;250,150,0</option><option name="V">15,130,15;0,0,0;15,130,15</option><option name="W">180,90,180;0,0,0;180,90,180</option><option name="Y">50,50,170;0,0,0;50,50,170</option><option name="U">100,100,100;0,0,0;100,100,100</option><option name="O">100,100,100;255,255,255;100,100,100</option><option name="B">100,100,100;255,255,255;100,100,100</option><option name="Z">100,100,100;255,255,255;100,100,100</option><option name="J">100,100,100;255,255,255;100,100,100</option><option name="X">100,100,100;255,255,255;100,100,100</option><option name="?">100,100,100;255,255,255;100,100,100</option><option name="*">0,0,0;170,170,170;0,0,0</option><option name="-">255,255,255;0,0,0;3,3,3</option></childOption><childOption name="clustalProtein"><option name="A">255,255,255;0,0,0;255,255,255</option><option name="C">255,255,255;0,0,0;255,255,255</option><option name="D">255,255,255;0,0,0;255,255,255</option><option name="E">255,255,255;0,0,0;255,255,255</option><option name="F">0,130,255;0,0,0;0,130,255</option><option name="G">255,165,0;0,0,0;255,165,0</option><option name="H">255,0,0;0,0,0;255,0,0</option><option name="I">0,178,0;0,0,0;0,178,0</option><option name="K">255,0,0;0,0,0;255,0,0</option><option name="L">0,178,0;0,0,0;0,178,0</option><option name="M">0,178,0;0,0,0;0,178,0</option><option name="N">255,255,255;0,0,0;255,255,255</option><option name="P">255,165,0;0,0,0;255,165,0</option><option name="Q">255,255,255;0,0,0;255,255,255</option><option name="R">255,0,0;0,0,0;255,0,0</option><option name="S">255,165,0;0,0,0;255,165,0</option><option name="T">255,165,0;0,0,0;255,165,0</option><option name="V">0,178,0;0,0,0;0,178,0</option><option name="W">0,130,255;0,0,0;0,130,255</option><option name="Y">0,130,255;0,0,0;0,130,255</option><option name="U">255,255,255;0,0,0;255,255,255</option><option name="O">100,100,100;255,255,255;100,100,100</option><option name="B">100,100,100;255,255,255;100,100,100</option><option name="Z">100,100,100;255,255,255;100,100,100</option><option name="J">100,100,100;255,255,255;100,100,100</option><option name="X">100,100,100;255,255,255;100,100,100</option><option name="?">100,100,100;255,255,255;100,100,100</option><option name="*">0,0,0;170,170,170;0,0,0</option><option name="-">255,255,255;0,0,0;255,255,255</option></childOption><childOption name="macCladeProtein"><option name="A">130,233,255;0,0,0;130,233,255</option><option name="C">255,171,255;0,0,0;255,171,255</option><option name="D">174,168,118;0,0,0;174,168,118</option><option name="E">191,185,136;0,0,0;191,185,136</option><option name="F">148,182,255;0,0,0;148,182,255</option><option name="G">227,6,176;0,0,0;227,6,176</option><option name="H">185,20,255;0,0,0;185,20,255</option><option name="I">79,155,255;0,0,0;79,155,255</option><option name="K">167,13,227;0,0,0;167,13,227</option><option name="L">0,18,184;170,170,170;0,18,184</option><option name="M">94,181,181;0,0,0;94,181,181</option><option name="N">255,0,12;0,0,0;255,0,12</option><option name="P">20,184,110;0,0,0;20,184,110</option><option name="Q">194,1,5;0,0,0;194,1,5</option><option name="R">214,138,255;0,0,0;214,138,255</option><option name="S">255,223,10;0,0,0;255,223,10</option><option name="T">176,21,26;0,0,0;176,21,26</option><option name="V">21,255,17;0,0,0;21,255,17</option><option name="W">21,255,17;0,0,0;21,255,17</option><option name="Y">235,144,134;0,0,0;235,144,134</option><option name="U">100,100,100;0,0,0;100,100,100</option><option name="O">100,100,100;255,255,255;100,100,100</option><option name="B">100,100,100;255,255,255;100,100,100</option><option name="Z">100,100,100;255,255,255;100,100,100</option><option name="J">100,100,100;255,255,255;100,100,100</option><option name="X">100,100,100;255,255,255;100,100,100</option><option name="?">100,100,100;255,255,255;100,100,100</option><option name="*">0,0,0;170,170,170;0,0,0</option><option name="-">255,255,255;0,0,0;3,3,3</option></childOption><childOption name="backgroundAnimated"><option name="movingSequences">true</option><option name="movingResidues">false</option><option name="differentFrequencyBases">false</option></childOption><childOption name="byAnnotation"><option name="secondaryScheme">Default</option><option name="alwaysUseForegroundFromDefaultScheme">false</option><option name="annotationCheckboxes">true</option></childOption></childOption></translation><liveAnnotators><option name="com.biomatters.plugins.featureFinder.FeatureFinder_NUCLEOTIDEOn">false</option><option name="customComponent1" /><option name="customComponent2" /><option name="customComponent3" /><option name="customComponent4" /><option name="customComponent5" /><option name="divider_1" /><option name="ORF_Annotation_GeneratorOn">false</option><option name="customComponent6" /><option name="customComponent7" /><option name="customComponent8" /><option name="customComponent9" /><option name="customComponent10" /><childOption name="com.biomatters.plugins.featureFinder.FeatureFinder_NUCLEOTIDE"><option name="customComponent1" /><option name="customComponent2" /><childOption name="com.biomatters.plugins.featureFinder.FeatureFinder_NUCLEOTIDE"><option name="similarity">100</option><option name="service">LocalDocuments/Sample Documents/PlasMapper Features</option><option name="name">[]</option><option name="wordSize">10</option><option name="searchSubfolders">true</option><option name="includeTruncatedAnnotations">true</option><option name="gateway">true</option></childOption></childOption><childOption name="ORF_Annotation_Generator"><option name="customComponent1" /><option name="customComponent2" /><childOption name="ORF_Annotation_Generator"><option name="MinimumORFSize">100</option><option name="Genetic code">universal</option><option name="startCodons">TTG, ATG, CTG</option><option name="includeInteriors">false</option><option name="assumeStartStopOutside">false</option></childOption></childOption></liveAnnotators><restrictionSites><option name="com.biomatters.plugins.restrictionAnalysis.RestrictionSiteAnnotationGeneratorOn">false</option><option name="customComponent1" /><option name="customComponent2" /><option name="customComponent3" /><option name="customComponent4" /><option name="divider_1" /><option name="customComponent5" /><childOption name="com.biomatters.plugins.restrictionAnalysis.RestrictionSiteAnnotationGenerator"><option name="customComponent1" /><option name="customComponent2" /><childOption name="com.biomatters.plugins.restrictionAnalysis.RestrictionSiteAnnotationGenerator"><option name="enzymeSetDocument">commonly_used_enzymes</option><option name="doRestrictCutters">true</option><option name="minCutters">4</option><option name="doRestrictPalindromes">false</option><option name="restrictPalindromes">palindromic</option><option name="doRestrictHitters">false</option><option name="hits">(1, 2)</option><option name="targetRegionType">anywhere</option><option name="excluded">(1, 2)</option><option name="grabExcludeRangeOption">[1,2427)</option><option name="selectedEnzymes">-1</option><option name="lastSelectedDocumentIdentifer">default</option><option name="customComponent1" /></childOption></childOption></restrictionSites></sequenceViewOptions><winsequenceViewOptions geneiousVersion="7.1.9" additionalXmlKey="winsequenceViewOptions"><SequenceViewerState><zoom>1.0</zoom><SequenceViewerSelectionState><selectedRegions><element class="com.biomatters.plugins.sequenceviewer.selection.SelectedRegion"><SelectedRegion><residues><XMLSerialisableRootElement><from>0</from><to>596</to></XMLSerialisableRootElement></residues><sequences><XMLSerialisableRootElement><from>0</from><to>1</to></XMLSerialisableRootElement></sequences></SelectedRegion></element></selectedRegions></SequenceViewerSelectionState><SequenceViewerLocation><sequenceNumber>0</sequenceNumber><residueNumber>522</residueNumber><xOffset>-5</xOffset><yOffset>51</yOffset></SequenceViewerLocation></SequenceViewerState><translation><option name="frame">Frame2</option><option name="customComponent1" /><option name="relativeTo">sequence</option><childOption name="translationColors"><option name="colors">background1</option><option name="customComponent1" /><option name="customComponent2" /><option name="customComponent3" /><option name="foreground1DummyButton" /><option name="rasMolForegroundDummyButton">RasMol</option><option name="background1DummyButton" /><option name="hydrophobicityDummyButton">Hydrophobicity</option><option name="polarityDummyButton">Polarity</option><option name="rasMolBackgroundDummyButton">RasMol</option><option name="clustalProteinDummyButton">Clustal</option><option name="macCladeProteinDummyButton">MacClade</option><option name="backgroundAnimatedDummyButton">Animated :-)</option><option name="byAnnotationDummyButton">By Annotation</option><childOption name="foreground1"><option name="A">255,255,255;0,0,0;3,3,3</option><option name="C">255,255,255;175,161,1;250,230,4</option><option name="D">255,255,255;178,0,0;254,0,0</option><option name="E">255,255,255;255,0,255;255,0,255</option><option name="F">255,255,255;64,64,64;91,91,91</option><option name="G">255,255,255;107,142,35;152,202,50</option><option name="H">255,255,255;139,69,19;198,98,27</option><option name="I">255,255,255;46,139,87;65,198,124</option><option name="K">255,255,255;0,0,255;0,0,255</option><option name="L">255,255,255;176,48,96;251,68,137</option><option name="M">255,255,255;199,21,133;255,30,190</option><option name="N">255,255,255;0,178,178;0,254,254</option><option name="P">255,255,255;255,200,0;255,255,0</option><option name="Q">255,255,255;70,130,180;100,185,255</option><option name="R">255,255,255;95,158,160;135,225,228</option><option name="S">255,255,255;250,128,114;255,182,162</option><option name="T">255,255,255;244,164,96;255,234,137</option><option name="V">255,255,255;0,178,0;0,254,0</option><option name="W">255,255,255;178,122,122;254,174,174</option><option name="Y">255,255,255;0,100,0;0,142,0</option><option name="U">255,255,255;184,134,11;255,191,15</option><option name="O">255,255,255;0,0,0;3,3,3</option><option name="B">255,255,255;0,0,0;3,3,3</option><option name="Z">255,255,255;0,0,0;3,3,3</option><option name="J">255,255,255;0,0,0;3,3,3</option><option name="X">255,255,255;0,0,0;3,3,3</option><option name="?">255,255,255;0,0,0;3,3,3</option><option name="*">255,255,255;0,0,0;3,3,3</option><option name="-">255,255,255;0,0,0;3,3,3</option></childOption><childOption name="rasMolForeground"><option name="A">255,255,255;200,200,200;255,255,255</option><option name="C">255,255,255;230,230,0;255,255,0</option><option name="D">255,255,255;230,10,10;255,14,14</option><option name="E">255,255,255;230,10,10;255,14,14</option><option name="F">255,255,255;50,50,170;71,71,242</option><option name="G">255,255,255;235,235,235;255,255,255</option><option name="H">255,255,255;130,130,210;185,185,255</option><option name="I">255,255,255;15,130,15;21,185,21</option><option name="K">255,255,255;20,90,255;28,128,255</option><option name="L">255,255,255;15,130,15;21,185,21</option><option name="M">255,255,255;230,230,0;255,255,0</option><option name="N">255,255,255;0,220,220;0,255,255</option><option name="P">255,255,255;220,150,130;255,214,185</option><option name="Q">255,255,255;0,220,220;0,255,255</option><option name="R">255,255,255;20,90,255;28,128,255</option><option name="S">255,255,255;250,150,0;255,214,0</option><option name="T">255,255,255;250,150,0;255,214,0</option><option name="V">255,255,255;15,130,15;21,185,21</option><option name="W">255,255,255;180,90,180;255,128,255</option><option name="Y">255,255,255;50,50,170;71,71,242</option><option name="U">255,255,255;0,0,0;3,3,3</option><option name="O">255,255,255;0,0,0;3,3,3</option><option name="B">255,255,255;0,0,0;3,3,3</option><option name="Z">255,255,255;0,0,0;3,3,3</option><option name="J">255,255,255;0,0,0;3,3,3</option><option name="X">255,255,255;0,0,0;3,3,3</option><option name="?">255,255,255;0,0,0;3,3,3</option><option name="*">255,255,255;0,0,0;3,3,3</option><option name="-">255,255,255;0,0,0;3,3,3</option></childOption><childOption name="background1"><option name="A">192,192,192;0,0,0;192,192,192</option><option name="C">251,231,2;0,0,0;251,231,2</option><option name="D">255,120,120;0,0,0;255,120,120</option><option name="E">255,0,255;0,0,0;255,0,255</option><option name="F">240,230,140;0,0,0;240,230,140</option><option name="G">152,202,50;0,0,0;152,202,50</option><option name="H">255,140,38;0,0,0;255,140,38</option><option name="I">65,198,124;0,0,0;65,198,124</option><option name="K">135,206,250;0,0,0;135,206,250</option><option name="L">251,68,137;0,0,0;251,68,137</option><option name="M">255,42,255;0,0,0;255,42,255</option><option name="N">0,255,255;0,0,0;0,255,255</option><option name="P">255,255,0;0,0,0;255,255,0</option><option name="Q">100,185,255;0,0,0;100,185,255</option><option name="R">135,225,228;0,0,0;135,225,228</option><option name="S">255,182,162;0,0,0;255,182,162</option><option name="T">255,234,137;0,0,0;255,234,137</option><option name="V">0,255,0;0,0,0;0,255,0</option><option name="W">255,175,175;0,0,0;255,175,175</option><option name="Y">173,255,47;0,0,0;173,255,47</option><option name="U">255,191,15;0,0,0;255,191,15</option><option name="O">100,100,100;255,255,255;100,100,100</option><option name="B">100,100,100;255,255,255;100,100,100</option><option name="Z">100,100,100;255,255,255;100,100,100</option><option name="J">100,100,100;255,255,255;100,100,100</option><option name="X">100,100,100;255,255,255;100,100,100</option><option name="?">100,100,100;255,255,255;100,100,100</option><option name="*">0,0,0;170,170,170;0,0,0</option><option name="-">255,255,255;0,0,0;3,3,3</option></childOption><childOption name="hydrophobicity"><option name="A">157,0,98;255,255,255;157,0,98</option><option name="C">173,0,82;255,255,255;173,0,82</option><option name="D">7,0,248;255,255,255;7,0,248</option><option name="E">10,0,245;255,255,255;10,0,245</option><option name="F">255,0,0;255,255,255;255,0,0</option><option name="G">127,0,128;255,255,255;127,0,128</option><option name="H">42,0,213;255,255,255;42,0,213</option><option name="I">240,0,15;255,255,255;240,0,15</option><option name="K">72,0,183;255,255,255;72,0,183</option><option name="L">240,0,15;255,255,255;240,0,15</option><option name="M">188,0,67;255,255,255;188,0,67</option><option name="N">60,0,195;255,255,255;60,0,195</option><option name="P">181,0,74;255,255,255;181,0,74</option><option name="Q">64,0,191;255,255,255;64,0,191</option><option name="R">0,0,255;255,255,255;0,0,255</option><option name="S">91,0,164;255,255,255;91,0,164</option><option name="T">114,0,141;255,255,255;114,0,141</option><option name="V">210,0,45;255,255,255;210,0,45</option><option name="W">223,0,32;255,255,255;223,0,32</option><option name="Y">224,0,31;255,255,255;224,0,31</option><option name="U">100,100,100;255,255,255;100,100,100</option><option name="O">100,100,100;255,255,255;100,100,100</option><option name="B">100,100,100;255,255,255;100,100,100</option><option name="Z">100,100,100;255,255,255;100,100,100</option><option name="J">100,100,100;255,255,255;100,100,100</option><option name="X">100,100,100;255,255,255;100,100,100</option><option name="?">100,100,100;255,255,255;100,100,100</option><option name="*">0,0,0;170,170,170;0,0,0</option><option name="-">255,255,255;0,0,0;3,3,3</option></childOption><childOption name="polarity"><option name="A">175,161,1;255,255,255;175,161,1</option><option name="C">0,178,0;255,255,255;0,178,0</option><option name="D">178,0,0;255,255,255;178,0,0</option><option name="E">178,0,0;255,255,255;178,0,0</option><option name="F">175,161,1;255,255,255;175,161,1</option><option name="G">175,161,1;255,255,255;175,161,1</option><option name="H">0,0,178;255,255,255;0,0,178</option><option name="I">175,161,1;255,255,255;175,161,1</option><option name="K">0,0,178;255,255,255;0,0,178</option><option name="L">175,161,1;255,255,255;175,161,1</option><option name="M">175,161,1;255,255,255;175,161,1</option><option name="N">0,178,0;255,255,255;0,178,0</option><option name="P">175,161,1;255,255,255;175,161,1</option><option name="Q">0,178,0;255,255,255;0,178,0</option><option name="R">0,0,178;255,255,255;0,0,178</option><option name="S">0,178,0;255,255,255;0,178,0</option><option name="T">0,178,0;255,255,255;0,178,0</option><option name="V">175,161,1;255,255,255;175,161,1</option><option name="W">175,161,1;255,255,255;175,161,1</option><option name="Y">0,178,0;255,255,255;0,178,0</option><option name="U">0,178,0;255,255,255;0,178,0</option><option name="O">100,100,100;255,255,255;100,100,100</option><option name="B">100,100,100;255,255,255;100,100,100</option><option name="Z">100,100,100;255,255,255;100,100,100</option><option name="J">100,100,100;255,255,255;100,100,100</option><option name="X">100,100,100;255,255,255;100,100,100</option><option name="?">100,100,100;255,255,255;100,100,100</option><option name="*">0,0,0;170,170,170;0,0,0</option><option name="-">255,255,255;0,0,0;3,3,3</option></childOption><childOption name="rasMolBackground"><option name="A">200,200,200;0,0,0;200,200,200</option><option name="C">230,230,0;0,0,0;230,230,0</option><option name="D">230,10,10;0,0,0;230,10,10</option><option name="E">230,10,10;0,0,0;230,10,10</option><option name="F">50,50,170;0,0,0;50,50,170</option><option name="G">235,235,235;0,0,0;235,235,235</option><option name="H">130,130,210;0,0,0;130,130,210</option><option name="I">15,130,15;0,0,0;15,130,15</option><option name="K">20,90,255;0,0,0;20,90,255</option><option name="L">15,130,15;0,0,0;15,130,15</option><option name="M">230,230,0;0,0,0;230,230,0</option><option name="N">0,220,220;0,0,0;0,220,220</option><option name="P">220,150,130;0,0,0;220,150,130</option><option name="Q">0,220,220;0,0,0;0,220,220</option><option name="R">20,90,255;0,0,0;20,90,255</option><option name="S">250,150,0;0,0,0;250,150,0</option><option name="T">250,150,0;0,0,0;250,150,0</option><option name="V">15,130,15;0,0,0;15,130,15</option><option name="W">180,90,180;0,0,0;180,90,180</option><option name="Y">50,50,170;0,0,0;50,50,170</option><option name="U">100,100,100;0,0,0;100,100,100</option><option name="O">100,100,100;255,255,255;100,100,100</option><option name="B">100,100,100;255,255,255;100,100,100</option><option name="Z">100,100,100;255,255,255;100,100,100</option><option name="J">100,100,100;255,255,255;100,100,100</option><option name="X">100,100,100;255,255,255;100,100,100</option><option name="?">100,100,100;255,255,255;100,100,100</option><option name="*">0,0,0;170,170,170;0,0,0</option><option name="-">255,255,255;0,0,0;3,3,3</option></childOption><childOption name="clustalProtein"><option name="A">255,255,255;0,0,0;255,255,255</option><option name="C">255,255,255;0,0,0;255,255,255</option><option name="D">255,255,255;0,0,0;255,255,255</option><option name="E">255,255,255;0,0,0;255,255,255</option><option name="F">0,130,255;0,0,0;0,130,255</option><option name="G">255,165,0;0,0,0;255,165,0</option><option name="H">255,0,0;0,0,0;255,0,0</option><option name="I">0,178,0;0,0,0;0,178,0</option><option name="K">255,0,0;0,0,0;255,0,0</option><option name="L">0,178,0;0,0,0;0,178,0</option><option name="M">0,178,0;0,0,0;0,178,0</option><option name="N">255,255,255;0,0,0;255,255,255</option><option name="P">255,165,0;0,0,0;255,165,0</option><option name="Q">255,255,255;0,0,0;255,255,255</option><option name="R">255,0,0;0,0,0;255,0,0</option><option name="S">255,165,0;0,0,0;255,165,0</option><option name="T">255,165,0;0,0,0;255,165,0</option><option name="V">0,178,0;0,0,0;0,178,0</option><option name="W">0,130,255;0,0,0;0,130,255</option><option name="Y">0,130,255;0,0,0;0,130,255</option><option name="U">255,255,255;0,0,0;255,255,255</option><option name="O">100,100,100;255,255,255;100,100,100</option><option name="B">100,100,100;255,255,255;100,100,100</option><option name="Z">100,100,100;255,255,255;100,100,100</option><option name="J">100,100,100;255,255,255;100,100,100</option><option name="X">100,100,100;255,255,255;100,100,100</option><option name="?">100,100,100;255,255,255;100,100,100</option><option name="*">0,0,0;170,170,170;0,0,0</option><option name="-">255,255,255;0,0,0;255,255,255</option></childOption><childOption name="macCladeProtein"><option name="A">130,233,255;0,0,0;130,233,255</option><option name="C">255,171,255;0,0,0;255,171,255</option><option name="D">174,168,118;0,0,0;174,168,118</option><option name="E">191,185,136;0,0,0;191,185,136</option><option name="F">148,182,255;0,0,0;148,182,255</option><option name="G">227,6,176;0,0,0;227,6,176</option><option name="H">185,20,255;0,0,0;185,20,255</option><option name="I">79,155,255;0,0,0;79,155,255</option><option name="K">167,13,227;0,0,0;167,13,227</option><option name="L">0,18,184;170,170,170;0,18,184</option><option name="M">94,181,181;0,0,0;94,181,181</option><option name="N">255,0,12;0,0,0;255,0,12</option><option name="P">20,184,110;0,0,0;20,184,110</option><option name="Q">194,1,5;0,0,0;194,1,5</option><option name="R">214,138,255;0,0,0;214,138,255</option><option name="S">255,223,10;0,0,0;255,223,10</option><option name="T">176,21,26;0,0,0;176,21,26</option><option name="V">21,255,17;0,0,0;21,255,17</option><option name="W">21,255,17;0,0,0;21,255,17</option><option name="Y">235,144,134;0,0,0;235,144,134</option><option name="U">100,100,100;0,0,0;100,100,100</option><option name="O">100,100,100;255,255,255;100,100,100</option><option name="B">100,100,100;255,255,255;100,100,100</option><option name="Z">100,100,100;255,255,255;100,100,100</option><option name="J">100,100,100;255,255,255;100,100,100</option><option name="X">100,100,100;255,255,255;100,100,100</option><option name="?">100,100,100;255,255,255;100,100,100</option><option name="*">0,0,0;170,170,170;0,0,0</option><option name="-">255,255,255;0,0,0;3,3,3</option></childOption><childOption name="backgroundAnimated"><option name="movingSequences">true</option><option name="movingResidues">false</option><option name="differentFrequencyBases">false</option></childOption><childOption name="byAnnotation"><option name="secondaryScheme">Default</option><option name="alwaysUseForegroundFromDefaultScheme">false</option><option name="annotationCheckboxes">true</option></childOption></childOption></translation><liveAnnotators><option name="com.biomatters.plugins.featureFinder.FeatureFinder_NUCLEOTIDEOn">false</option><option name="customComponent1" /><option name="customComponent2" /><option name="customComponent3" /><option name="customComponent4" /><option name="customComponent5" /><option name="divider_1" /><option name="ORF_Annotation_GeneratorOn">false</option><option name="customComponent6" /><option name="customComponent7" /><option name="customComponent8" /><option name="customComponent9" /><option name="customComponent10" /><childOption name="com.biomatters.plugins.featureFinder.FeatureFinder_NUCLEOTIDE"><option name="customComponent1" /><option name="customComponent2" /><childOption name="com.biomatters.plugins.featureFinder.FeatureFinder_NUCLEOTIDE"><option name="similarity">100</option><option name="service">LocalDocuments/Sample Documents/PlasMapper Features</option><option name="name">[]</option><option name="wordSize">10</option><option name="searchSubfolders">true</option><option name="includeTruncatedAnnotations">true</option><option name="gateway">true</option></childOption></childOption><childOption name="ORF_Annotation_Generator"><option name="customComponent1" /><option name="customComponent2" /><childOption name="ORF_Annotation_Generator"><option name="MinimumORFSize">100</option><option name="Genetic code">universal</option><option name="startCodons">TTG, ATG, CTG</option><option name="includeInteriors">false</option><option name="assumeStartStopOutside">false</option></childOption></childOption></liveAnnotators><restrictionSites><option name="com.biomatters.plugins.restrictionAnalysis.RestrictionSiteAnnotationGeneratorOn">false</option><option name="customComponent1" /><option name="customComponent2" /><option name="customComponent3" /><option name="customComponent4" /><option name="divider_1" /><option name="customComponent5" /><childOption name="com.biomatters.plugins.restrictionAnalysis.RestrictionSiteAnnotationGenerator"><option name="customComponent1" /><option name="customComponent2" /><childOption name="com.biomatters.plugins.restrictionAnalysis.RestrictionSiteAnnotationGenerator"><option name="enzymeSetDocument">commonly_used_enzymes</option><option name="doRestrictCutters">true</option><option name="minCutters">4</option><option name="doRestrictPalindromes">false</option><option name="restrictPalindromes">palindromic</option><option name="doRestrictHitters">false</option><option name="hits">(1, 2)</option><option name="targetRegionType">anywhere</option><option name="excluded">(1, 2)</option><option name="grabExcludeRangeOption">[1,2427)</option><option name="selectedEnzymes">-1</option><option name="lastSelectedDocumentIdentifer">default</option><option name="customComponent1" /></childOption></childOption></restrictionSites></winsequenceViewOptions></additionalXml></geneiousDocument>
<geneiousDocument class="com.biomatters.geneious.publicapi.implementations.sequence.DefaultNucleotideSequence" version="1.3-11" revisionNumber="3" geneiousVersion="7.1.9" geneiousVersionMinimum="7.1" PluginDocument_FormatLastChanged="7.1" PluginDocument_FormatLastExtended="7.1" PluginDocument_OldestVersionSerializableTo="6.0" collection="Gene and altORF models Part 2/MtrunA17_Chr7g0241841" isReferenceOnly="false"><hiddenFields><cache_plugin_document_urn></cache_plugin_document_urn><cache_urn type="urn">urn:local:.:55-jdaap4m</cache_urn><nucleotideSequenceWithQualityCount type="int">0</nucleotideSequenceWithQualityCount><description>len=1455 type=CDS begin=31435766 end=31442516 chr=MtrunA17Chr7 gn=MtLAX2 strand=+ def=Like Aux1 (auxin influx carrier)-2 (AY115843)</description><cache_name>MtrunA17_Chr7g0241841</cache_name><override_modified_date type="date">1747842340944</override_modified_date><override_cache_name>MtrunA17_Chr7g0241841 CDS</override_cache_name><cache_created type="date">1747842335887</cache_created><trimmedSequencesCount type="int">0</trimmedSequencesCount></hiddenFields><fields><document_size type="bytes">1806</document_size><molType>DNA</molType><sequence_residues>ATGTTGCCACAAAAACAAGGAGAGGAAGCTATAGTAAGTAGCTTCAATGAAACAGATCAACAAGAAGGAGTAGTTGGAAGAGAAGAAGAGGTGGAAGATCATTCATTCAGTGTCAAGAATTTTCTTTGGCATGGTGGTTCTGTTTGGGATGCATGGTTCAGTTGTGCTTCAAATCAAGTGGCACAAGTGTTGTTGACACTACCATATTCATTCTCTCAACTTGGAATGCTATCAGGGATTTTGCTTCAAGTTTTCTATGGAATCCTTGGAAGTTGGACTGCTTATCTTATTAGTGTTCTCTATGTTGAATACCGTTCTAGAAAAGAGAAGGAAAATGTTAATTTCAAGAACCATGTCATTCAGTGGTTTGAAGTGCTTGATGGGTTACTGGGTCCATATTGGAAAGCATTGGGGCTAGCTTTCAATTGTACTTTCCTCCTCTTTGGATCTGTGATTCAGCTTATAGCCTGTGCTAGTAACATCTACTACATAAATGACAA</sequence_residues><modified_date type="date">1747842335887</modified_date><sequence_length type="int">1455</sequence_length><topology>linear</topology></fields><notes><note code="importedFrom" type="note"><filename>Clipboard Contents 10</filename><path>C:\Users\igor.kryvoruchko\Geneious 7.1 Data\temp\144</path></note></notes><displayableFields><value class="com.biomatters.core.documents.Field"><field><name>Extra-chromosome replication</name><description>Extra-chromosome replication</description><code>vNTEXTCHREPL</code><type>java.lang.String</type><constraints /></field></value><value class="com.biomatters.core.documents.Field"><field><name>Replicon type</name><description>Replicon type</description><code>vNTREPLTYPE</code><type>java.lang.String</type><constraints /></field></value><value class="com.biomatters.core.documents.Field"><field><name>Genetic Source</name><description>The Source of the Genetic material</description><code>GeneticSource</code><type>java.lang.String</type><constraints /></field></value><value class="com.biomatters.core.documents.Field"><field><name>isolate</name><description>individual isolate from which the sequence was obtained</description><code>isolate</code><visible>false</visible><editable>true</editable><type>java.lang.String</type><constraints /></field></value><value class="com.biomatters.core.documents.Field"><field><name>db_xref</name><description>database cross-reference: pointer to related information in  another database.</description><code>db_xref</code><visible>false</visible><editable>true</editable><type>java.lang.String</type><constraints /></field></value><value class="com.biomatters.core.documents.Field"><field><name>haplotype</name><description>name for a combination of alleles that are linked together on the same physical chromosome. In the absence of recombination, each haplotype is inherited as a unit, and may be used to track gene flow in populations.</description><code>haplotype</code><visible>false</visible><editable>true</editable><type>java.lang.String</type><constraints /></field></value><value class="com.biomatters.core.documents.Field"><field><name>country</name><description>locality of isolation of the sequenced organism indicated in terms of political names for nations, oceans or seas, followed by regions and localities</description><code>country</code><visible>false</visible><editable>true</editable><type>java.lang.String</type><constraints /></field></value><value class="com.biomatters.core.documents.Field"><field><name>Input Document</name><description>Document that was used as an input to create this document. See document history for more details.</description><code>inputDocument</code><type>java.lang.String</type><constraints /></field></value><value class="com.biomatters.core.documents.Field"><field enumeratedType="true"><name>Type of Sequence</name><description>What type of sequence this is</description><code>sequenceType</code><editable>true</editable><type>java.lang.String</type><valueSet><value>Vector</value><value>Reference</value><value>Part</value></valueSet><constraints /></field></value><value class="com.biomatters.core.documents.Field"><field><name>SequenceListOrderingRevisionNumber</name><description>A special revision number incremented each time the sequence list is reordered</description><code>sequenceListOrderingRevisionNumber</code><visible>false</visible><type>java.lang.Integer</type><constraints /></field></value><value class="com.biomatters.core.documents.Field"><field enumeratedType="true"><name>Oligo Type</name><description>The type of oligonulceotide, one of: Primer and Probe</description><code>oligoType</code><visible>false</visible><type>java.lang.String</type><valueSet><value>Primer</value><value>Probe</value></valueSet><constraints /></field></value><value class="com.biomatters.core.documents.Field"><field><name>Tm</name><description>Melting point of the oligonucleotide (in degrees celcius)</description><code>meltingPoint</code><type>java.lang.Double</type><constraints /></field></value><value class="com.biomatters.core.documents.Field"><field><name>%GC</name><description>Percent GC content of the oligonucleotide</description><code>percentGc</code><visible>false</visible><type>com.biomatters.geneious.publicapi.implementations.Percentage</type><constraints /></field></value><value class="com.biomatters.core.documents.Field"><field><name>Hairpin</name><description>Temperature below which the oligo will form a hairpin</description><code>hairpin</code><visible>false</visible><type>java.lang.Double</type><constraints /></field></value><value class="com.biomatters.core.documents.Field"><field><name>Primer-Dimer</name><description>Temperature below which the oligo will bind to another copy of itself</description><code>primerDimer</code><visible>false</visible><type>java.lang.Double</type><constraints /></field></value><value class="com.biomatters.core.documents.Field"><field><name>E Value</name><description>E Value</description><code>evalue</code><type>com.biomatters.geneious.publicapi.implementations.EValue</type><constraints /></field></value><value class="com.biomatters.core.documents.Field"><field><name>Grade</name><description>A weighted score for the hit comprised of the E value, the pairwise identity, and the coverage</description><code>grade</code><type>com.biomatters.geneious.publicapi.implementations.Percentage</type><constraints /></field></value><value class="com.biomatters.core.documents.Field"><field><name>Query</name><description>Name of query sequence</description><code>query</code><visible>false</visible><type>java.lang.String</type><constraints /></field></value><value class="com.biomatters.core.documents.Field"><field><name>Query start</name><description>Position of the start of the hit in the query sequence</description><code>queryStart</code><type>java.lang.Integer</type><constraints /></field></value><value class="com.biomatters.core.documents.Field"><field><name>Query end</name><description>Position of the end of the hit in the query sequence</description><code>queryEnd</code><type>java.lang.Integer</type><constraints /></field></value><value class="com.biomatters.core.documents.Field"><field><name>Hit start</name><description>Position of the start of the hit in the database sequence</description><code>hitStart</code><type>java.lang.Integer</type><constraints /></field></value><value class="com.biomatters.core.documents.Field"><field><name>Hit end</name><description>Position of the end of the hit in the database sequence</description><code>hitEnd</code><type>java.lang.Integer</type><constraints /></field></value><value class="com.biomatters.core.documents.Field"><field><name>Bit-Score</name><description>The Bit-Score for the hit</description><code>bitscore</code><type>java.lang.Double</type><constraints /></field></value><value class="com.biomatters.core.documents.Field"><field><name>Database</name><description>The Database that this hit came from</description><code>database</code><visible>false</visible><type>java.lang.String</type><constraints /></field></value><value class="com.biomatters.core.documents.Field"><field><name>Original Query Frame</name><description>The frame for the query, as returned from blast</description><code>originalQueryFrame</code><type>java.lang.String</type><constraints /></field></value><value class="com.biomatters.core.documents.Field"><field><name>Query coverage</name><description>The percentage of the query sequence covered by this hit</description><code>queryCoverage</code><type>com.biomatters.geneious.publicapi.implementations.Percentage</type><constraints /></field></value><value class="com.biomatters.core.documents.Field"><field><name>chromosome</name><description>chromosome (e.g. Chromosome number) from which the sequence was obtained</description><code>chromosome</code><visible>false</visible><editable>true</editable><type>java.lang.String</type><constraints /></field></value><value class="com.biomatters.core.documents.Field"><field><name>map</name><description>genomic map position of feature</description><code>map</code><visible>false</visible><editable>true</editable><type>java.lang.String</type><constraints /></field></value><value class="com.biomatters.core.documents.Field"><field><name>strain</name><description>strain from which sequence was obtained</description><code>strain</code><visible>false</visible><editable>true</editable><type>java.lang.String</type><constraints /></field></value><value class="com.biomatters.core.documents.Field"><field><name>Alignment options</name><description>Options used in the alignment of sequences before tree construction</description><code>alignment_options</code><visible>false</visible><type>java.lang.String</type><constraints /></field></value><value class="com.biomatters.core.documents.Field"><field><name>Taxa ID</name><description>The Identification number of the Taxa</description><code>TaxID</code><visible>false</visible><type>java.lang.String</type><constraints /></field></value><value class="com.biomatters.core.documents.Field"><field><name>Molecular Weight (kDa)</name><description>Molecular Weight (kDa, single strand if DNA)</description><code>Molecular Weight (kDa)</code><type>java.lang.Double</type><constraints /></field></value><value class="com.biomatters.core.documents.Field"><field><name>Path (Imported From)</name><description></description><code>importedFrom.path</code><editable>true</editable><type>java.lang.String</type><constraints /></field></value><value class="com.biomatters.core.documents.Field"><field><name>Filename (Imported From)</name><description></description><code>importedFrom.filename</code><editable>true</editable><type>java.lang.String</type><constraints /></field></value><value class="com.biomatters.core.documents.Field"><field><name>sub_species</name><description>name of sub-species of organism from which sequence was obtained</description><code>sub_species</code><visible>false</visible><editable>true</editable><type>java.lang.String</type><constraints /></field></value><value class="com.biomatters.core.documents.Field"><field><name>sex</name><description>sex of the organism from which the sequence was obtained; sex is used for eukaryotic organisms that undergo meiosis and have sexually dimorphic gametes</description><code>sex</code><visible>false</visible><editable>true</editable><type>java.lang.String</type><constraints /></field></value><value class="com.biomatters.core.documents.Field"><field><name>tissue_type</name><description>tissue type from which the sequence was obtained</description><code>tissue_type</code><visible>false</visible><editable>true</editable><type>java.lang.String</type><constraints /></field></value><value class="com.biomatters.core.documents.Field"><field><name>dev_stage</name><description>if the sequence was obtained from an organism in a specific  developmental stage, it is specified with this qualifier</description><code>dev_stage</code><visible>false</visible><editable>true</editable><type>java.lang.String</type><constraints /></field></value><value class="com.biomatters.core.documents.Field"><field><name>Is Forward Read</name><description>Whether this read is in the forward direction</description><code>isForwardRead</code><type>java.lang.Boolean</type><constraints /></field></value><value class="com.biomatters.core.documents.Field"><field><name>Species</name><description>Species</description><code>3</code><visible>false</visible><type>java.lang.String</type><constraints /></field></value><value class="com.biomatters.core.documents.Field"><field><name>Voucher Number</name><description>Voucher Number</description><code>4</code><type>java.lang.String</type><constraints /></field></value><value class="com.biomatters.core.documents.Field"><field><name>Collector</name><description>Collector</description><code>5</code><type>java.lang.String</type><constraints /></field></value><value class="com.biomatters.core.documents.Field"><field><name>Date</name><description>Date</description><code>6</code><type>java.lang.String</type><constraints /></field></value><value class="com.biomatters.core.documents.Field"><field><name>Locality</name><description>Locality</description><code>7</code><type>java.lang.String</type><constraints /></field></value><value class="com.biomatters.core.documents.Field"><field><name>Genus</name><description>Genus</description><code>1</code><visible>false</visible><type>java.lang.String</type><constraints /></field></value><value class="com.biomatters.core.documents.Field"><field><name>Species</name><description>Species</description><code>2</code><visible>false</visible><type>java.lang.String</type><constraints /></field></value><value class="com.biomatters.core.documents.Field"><field><name>SampleID</name><description>SampleID</description><code>0</code><type>java.lang.String</type><constraints /></field></value><value class="com.biomatters.core.documents.Field"><field><name>Collection Site Description</name><description>Collection Site Description</description><code>8</code><type>java.lang.String</type><constraints /></field></value><value class="com.biomatters.core.documents.Field"><field><name>Collection Site Description</name><description>Collection Site Description</description><code>9</code><type>java.lang.String</type><constraints /></field></value><value class="com.biomatters.core.documents.Field"><field><name>Organelle</name><description>Organelle</description><code>16</code><type>java.lang.String</type><constraints /></field></value><value class="com.biomatters.core.documents.Field"><field><name>trnLF</name><description>trnLF</description><code>10</code><type>java.lang.String</type><constraints /></field></value><value class="com.biomatters.core.documents.Field"><field><name>Annotation Information_trnLF</name><description>Annotation Information_trnLF</description><code>11</code><type>java.lang.String</type><constraints /></field></value><value class="com.biomatters.core.documents.Field"><field><name>Molecule Type</name><description>Molecule Type</description><code>12</code><type>java.lang.String</type><constraints /></field></value><value class="com.biomatters.core.documents.Field"><field><name>Source</name><description>Source</description><code>13</code><type>java.lang.String</type><constraints /></field></value><value class="com.biomatters.core.documents.Field"><field><name>Organelle</name><description>Organelle</description><code>15</code><type>java.lang.String</type><constraints /></field></value><value class="com.biomatters.core.documents.Field"><field><name>Taxonomy</name><description>Taxonomy</description><code>14</code><visible>false</visible><type>java.lang.String</type><constraints /></field></value><value class="com.biomatters.core.documents.Field"><field><name>HQ%</name><description>The percentage of untrimmed bases in a chromatogram that are high quality</description><code>highQualityPercent</code><type>com.biomatters.geneious.publicapi.implementations.Percentage</type><constraints /></field></value><value class="com.biomatters.core.documents.Field"><field><name>LQ%</name><description>The percentage of untrimmed bases in a chromatogram that are low quality</description><code>lowQualityPercent</code><visible>false</visible><type>com.biomatters.geneious.publicapi.implementations.Percentage</type><constraints /></field></value><value class="com.biomatters.core.documents.Field"><field><name>isolation_source</name><description>describes the physical, environmental and/or local geographical source of the biological sample from which the sequence was derived</description><code>isolation_source</code><visible>false</visible><editable>true</editable><type>java.lang.String</type><constraints /></field></value><value class="com.biomatters.core.documents.Field"><field><name>culture_collection</name><description>institution code and identifier for the culture from which the nucleic acid sequenced was obtained, with optional collection code.</description><code>culture_collection</code><visible>false</visible><editable>true</editable><type>java.lang.String</type><constraints /></field></value><value class="com.biomatters.core.documents.Field"><field><name>note</name><description>any comment or additional information</description><code>note</code><visible>false</visible><editable>true</editable><type>java.lang.String</type><constraints /></field></value><value class="com.biomatters.core.documents.Field"><field><name>sub_strain</name><description>name or identifier of a genetically or otherwise modified  strain from which sequence was obtained, derived from a parental strain (which should be annotated in the /strain qualifier).sub_strain from which sequence was obtained</description><code>sub_strain</code><visible>false</visible><editable>true</editable><type>java.lang.String</type><constraints /></field></value><value class="com.biomatters.core.documents.Field"><field><name>serotype</name><description>serological variety of a species characterized by its antigenic properties</description><code>serotype</code><visible>false</visible><editable>true</editable><type>java.lang.String</type><constraints /></field></value><value class="com.biomatters.core.documents.Field"><field><name>Summary ID</name><description>The genbank ID of the summary sequence this sequence was built from</description><code>SummaryId</code><visible>false</visible><type>java.lang.String</type><constraints /></field></value><value class="com.biomatters.core.documents.Field"><field><name>tree taxon</name><description></description><code>taxon</code><type>java.lang.String</type><constraints /></field></value><value class="com.biomatters.core.documents.Field"><field><name>host</name><description>natural (as opposed to laboratory) host to the organism from which sequenced molecule was obtained</description><code>host</code><visible>false</visible><editable>true</editable><type>java.lang.String</type><constraints /></field></value><value class="com.biomatters.core.documents.Field"><field><name># Nucleotide Sequences With Quality</name><description>The number of nucleotide sequences in an alignment or set of sequences that have quality data</description><code>nucleotideSequenceWithQualityCount</code><visible>false</visible><type>java.lang.Integer</type><constraints /></field></value><value class="com.biomatters.core.documents.Field"><field><name>plasmid</name><description>name of naturally occurring plasmid from which the sequence was  obtained, where plasmid is defined as an independently replicating genetic unit that cannot be described by /chromosome or /segment</description><code>plasmid</code><visible>false</visible><editable>true</editable><type>java.lang.String</type><constraints /></field></value><value class="com.biomatters.core.documents.Field"><field><name>specimen_voucher</name><description>identifier for the specimen from which the nucleic acid sequenced was obtained</description><code>specimen_voucher</code><visible>false</visible><editable>true</editable><type>java.lang.String</type><constraints /></field></value><value class="com.biomatters.core.documents.Field"><field><name>clone</name><description>clone from which the sequence was obtained</description><code>clone</code><visible>false</visible><editable>true</editable><type>java.lang.String</type><constraints /></field></value><value class="com.biomatters.core.documents.Field"><field><name>cell_type</name><description>cell type from which the sequence was obtained</description><code>cell_type</code><visible>false</visible><editable>true</editable><type>java.lang.String</type><constraints /></field></value><value class="com.biomatters.core.documents.Field"><field><name>lab_host</name><description>scientific name of the laboratory host used to propagate the source organism from which the sequenced molecule was obtained</description><code>lab_host</code><visible>false</visible><editable>true</editable><type>java.lang.String</type><constraints /></field></value><value class="com.biomatters.core.documents.Field"><field><name>clone_lib</name><description>clone library from which the sequence was obtained</description><code>clone_lib</code><visible>false</visible><editable>true</editable><type>java.lang.String</type><constraints /></field></value><value class="com.biomatters.core.documents.Field"><field><name>Filename</name><description></description><code>filename</code><editable>true</editable><type>java.lang.String</type><constraints /></field></value><value class="com.biomatters.core.documents.Field"><field><name>Path</name><description></description><code>path</code><editable>true</editable><type>java.lang.String</type><constraints /></field></value><value class="com.biomatters.core.documents.Field"><field><name>cell_line</name><description>cell line from which the sequence was obtained</description><code>cell_line</code><visible>false</visible><editable>true</editable><type>java.lang.String</type><constraints /></field></value><value class="com.biomatters.core.documents.Field"><field><name>collection_date</name><description>date that the specimen was collected</description><code>collection_date</code><visible>false</visible><editable>true</editable><type>java.lang.String</type><constraints /></field></value><value class="com.biomatters.core.documents.Field"><field><name>segment</name><description>name of viral or phage segment sequenced</description><code>segment</code><visible>false</visible><editable>true</editable><type>java.lang.String</type><constraints /></field></value><value class="com.biomatters.core.documents.Field"><field><name>Created</name><description>Created</description><code>Created_string</code><type>java.lang.String</type><constraints /></field></value><value class="com.biomatters.core.documents.Field"><field><name>Host Organism</name><description>Host Organism</description><code>Host Organism</code><type>java.lang.String</type><constraints /></field></value><value class="com.biomatters.core.documents.Field"><field><name>cultivar</name><description>cultivar (cultivated variety) of plant from which sequence was  obtained.</description><code>cultivar</code><visible>false</visible><editable>true</editable><type>java.lang.String</type><constraints /></field></value><value class="com.biomatters.core.documents.Field"><field><name>barcode</name><description>Document's barcode</description><code>barcode.code</code><type>java.lang.String</type><constraints /></field></value><value class="com.biomatters.core.documents.Field"><field><name>plateloc</name><description>Document's plate location</description><code>plateloc.code</code><type>java.lang.String</type><constraints /></field></value><value class="com.biomatters.core.documents.Field"><field><name>Other Aliases</name><description>Other Names that this gene is known by</description><code>OtherAliases</code><type>java.lang.String</type><constraints /></field></value><value class="com.biomatters.core.documents.Field"><field><name>Rough Temperature (°C)</name><description>Rough Melting Temperature (°C)</description><code>roughTm</code><visible>false</visible><type>java.lang.Double</type><constraints /></field></value></displayableFields><originalElement><XMLSerialisableRootElement charSequenceValidated="true"><created type="date">1747842335887</created><name>MtrunA17_Chr7g0241841</name><description>len=1455 type=CDS begin=31435766 end=31442516 chr=MtrunA17Chr7 gn=MtLAX2 strand=+ def=Like Aux1 (auxin influx carrier)-2 (AY115843)</description><charSequence>ATGTTGCCACAAAAACAAGGAGAGGAAGCTATAGTAAGTAGCTTCAATGAAACAGATCAACAAGAAGGAGTAGTTGGAAGAGAAGAAGAGGTGGAAGATCATTCATTCAGTGTCAAGAATTTTCTTTGGCATGGTGGTTCTGTTTGGGATGCATGGTTCAGTTGTGCTTCAAATCAAGTGGCACAAGTGTTGTTGACACTACCATATTCATTCTCTCAACTTGGAATGCTATCAGGGATTTTGCTTCAAGTTTTCTATGGAATCCTTGGAAGTTGGACTGCTTATCTTATTAGTGTTCTCTATGTTGAATACCGTTCTAGAAAAGAGAAGGAAAATGTTAATTTCAAGAACCATGTCATTCAGTGGTTTGAAGTGCTTGATGGGTTACTGGGTCCATATTGGAAAGCATTGGGGCTAGCTTTCAATTGTACTTTCCTCCTCTTTGGATCTGTGATTCAGCTTATAGCCTGTGCTAGTAACATCTACTACATAAATGACAACTTGGACAAAAGAACATGGACTTATATCTTTGGAGCATGTTGTGCTACAACTGTGTTCATACCATCCTTCCACAATTACCGTATTTGGTCCTTCCTTGGACTTGGAATGACTACATACACTGCTTGGTACCTTACTATAGCATCAATCGTTCATGGCCAGGCAGAAAATGTGACACATACTGGTCCAAAAAAATTAGTGTTGTACTTCACTGGAGCAACCAATATACTATACACATTTGGTGGACATGCTGTTACAGTAGAGATTATGCACGCCATGTGGAAGCCACAAAAATTCAAGTACATATATTTGATGGCAACTTTATACGTTTTCACATTAACGATTCCTTCTGCCACTGCTGTTTATTGGGCCTTTGGAGATGAACTTCTTAACCATTCCAATGCTTTCTCTCTCCTACCTAAAAATGGATGGCGTGATGGTGCTGTTATACTTATGCTCATTCATCAGTTCATCACATTTGGTTTTGCGTGTACTCCATTGTACTTTGTATGGGAGAAAGTAATAGGAATGCATGACACAAGAAGCATTTGTCTAAGGGCACTTGCAAGATTACCAGTTGTGATTCCTATTTGGTTCTTGGCTATCATTTTCCCATTTTTTGGACCCATCAATTCTGCTGTTGGAGCTCTTCTTGTTAGCTTCACTGTTTACATCATTCCTTCTGCTGCTCATATGCTTACTTACCGAAAAGCCAGCGCACGAAAGAATGCTGCTGAAAAGCCACCTTTCTTCATGCCAAGCTGGACAGCAATGTATATTTTTAATGCATTTATTGTGATATGGGTTTTGGTGGTTGGGTTTGGGTTTGGAGGATGGGCTAGTATGACCAACTTCATTAGACAAATTGATACATTTGGGCTTTTTGCTAAGTGCTACCAATGCAAACCACCACCAGTCATGGCTGCAGCACCACCTCCTCATGCTCTTCATCATTGA</charSequence></XMLSerialisableRootElement></originalElement><additionalXml perUser="true" /><additionalXml perUser="false"><sequenceViewOptions geneiousVersion="7.1.9" additionalXmlKey="sequenceViewOptions4u-j7197v6"><SequenceViewerState><zoom isMinimumZoom="true">0.032275785970333745</zoom><SequenceViewerSelectionState><selectedRegions /></SequenceViewerSelectionState><SequenceViewerLocation><sequenceNumber>1</sequenceNumber><residueNumber>1216</residueNumber><xOffset>0</xOffset><yOffset>78</yOffset></SequenceViewerLocation></SequenceViewerState><translation><option name="frame">Frame1</option><option name="customComponent1" /><option name="relativeTo">sequence</option><childOption name="translationColors"><option name="colors">background1</option><option name="customComponent1" /><option name="customComponent2" /><option name="customComponent3" /><option name="foreground1DummyButton" /><option name="rasMolForegroundDummyButton">RasMol</option><option name="background1DummyButton" /><option name="hydrophobicityDummyButton">Hydrophobicity</option><option name="polarityDummyButton">Polarity</option><option name="rasMolBackgroundDummyButton">RasMol</option><option name="clustalProteinDummyButton">Clustal</option><option name="macCladeProteinDummyButton">MacClade</option><option name="backgroundAnimatedDummyButton">Animated :-)</option><option name="byAnnotationDummyButton">By Annotation</option><childOption name="foreground1"><option name="A">255,255,255;0,0,0;3,3,3</option><option name="C">255,255,255;175,161,1;250,230,4</option><option name="D">255,255,255;178,0,0;254,0,0</option><option name="E">255,255,255;255,0,255;255,0,255</option><option name="F">255,255,255;64,64,64;91,91,91</option><option name="G">255,255,255;107,142,35;152,202,50</option><option name="H">255,255,255;139,69,19;198,98,27</option><option name="I">255,255,255;46,139,87;65,198,124</option><option name="K">255,255,255;0,0,255;0,0,255</option><option name="L">255,255,255;176,48,96;251,68,137</option><option name="M">255,255,255;199,21,133;255,30,190</option><option name="N">255,255,255;0,178,178;0,254,254</option><option name="P">255,255,255;255,200,0;255,255,0</option><option name="Q">255,255,255;70,130,180;100,185,255</option><option name="R">255,255,255;95,158,160;135,225,228</option><option name="S">255,255,255;250,128,114;255,182,162</option><option name="T">255,255,255;244,164,96;255,234,137</option><option name="V">255,255,255;0,178,0;0,254,0</option><option name="W">255,255,255;178,122,122;254,174,174</option><option name="Y">255,255,255;0,100,0;0,142,0</option><option name="U">255,255,255;184,134,11;255,191,15</option><option name="O">255,255,255;0,0,0;3,3,3</option><option name="B">255,255,255;0,0,0;3,3,3</option><option name="Z">255,255,255;0,0,0;3,3,3</option><option name="J">255,255,255;0,0,0;3,3,3</option><option name="X">255,255,255;0,0,0;3,3,3</option><option name="?">255,255,255;0,0,0;3,3,3</option><option name="*">255,255,255;0,0,0;3,3,3</option><option name="-">255,255,255;0,0,0;3,3,3</option></childOption><childOption name="rasMolForeground"><option name="A">255,255,255;200,200,200;255,255,255</option><option name="C">255,255,255;230,230,0;255,255,0</option><option name="D">255,255,255;230,10,10;255,14,14</option><option name="E">255,255,255;230,10,10;255,14,14</option><option name="F">255,255,255;50,50,170;71,71,242</option><option name="G">255,255,255;235,235,235;255,255,255</option><option name="H">255,255,255;130,130,210;185,185,255</option><option name="I">255,255,255;15,130,15;21,185,21</option><option name="K">255,255,255;20,90,255;28,128,255</option><option name="L">255,255,255;15,130,15;21,185,21</option><option name="M">255,255,255;230,230,0;255,255,0</option><option name="N">255,255,255;0,220,220;0,255,255</option><option name="P">255,255,255;220,150,130;255,214,185</option><option name="Q">255,255,255;0,220,220;0,255,255</option><option name="R">255,255,255;20,90,255;28,128,255</option><option name="S">255,255,255;250,150,0;255,214,0</option><option name="T">255,255,255;250,150,0;255,214,0</option><option name="V">255,255,255;15,130,15;21,185,21</option><option name="W">255,255,255;180,90,180;255,128,255</option><option name="Y">255,255,255;50,50,170;71,71,242</option><option name="U">255,255,255;0,0,0;3,3,3</option><option name="O">255,255,255;0,0,0;3,3,3</option><option name="B">255,255,255;0,0,0;3,3,3</option><option name="Z">255,255,255;0,0,0;3,3,3</option><option name="J">255,255,255;0,0,0;3,3,3</option><option name="X">255,255,255;0,0,0;3,3,3</option><option name="?">255,255,255;0,0,0;3,3,3</option><option name="*">255,255,255;0,0,0;3,3,3</option><option name="-">255,255,255;0,0,0;3,3,3</option></childOption><childOption name="background1"><option name="A">192,192,192;0,0,0;192,192,192</option><option name="C">251,231,2;0,0,0;251,231,2</option><option name="D">255,120,120;0,0,0;255,120,120</option><option name="E">255,0,255;0,0,0;255,0,255</option><option name="F">240,230,140;0,0,0;240,230,140</option><option name="G">152,202,50;0,0,0;152,202,50</option><option name="H">255,140,38;0,0,0;255,140,38</option><option name="I">65,198,124;0,0,0;65,198,124</option><option name="K">135,206,250;0,0,0;135,206,250</option><option name="L">251,68,137;0,0,0;251,68,137</option><option name="M">255,42,255;0,0,0;255,42,255</option><option name="N">0,255,255;0,0,0;0,255,255</option><option name="P">255,255,0;0,0,0;255,255,0</option><option name="Q">100,185,255;0,0,0;100,185,255</option><option name="R">135,225,228;0,0,0;135,225,228</option><option name="S">255,182,162;0,0,0;255,182,162</option><option name="T">255,234,137;0,0,0;255,234,137</option><option name="V">0,255,0;0,0,0;0,255,0</option><option name="W">255,175,175;0,0,0;255,175,175</option><option name="Y">173,255,47;0,0,0;173,255,47</option><option name="U">255,191,15;0,0,0;255,191,15</option><option name="O">100,100,100;255,255,255;100,100,100</option><option name="B">100,100,100;255,255,255;100,100,100</option><option name="Z">100,100,100;255,255,255;100,100,100</option><option name="J">100,100,100;255,255,255;100,100,100</option><option name="X">100,100,100;255,255,255;100,100,100</option><option name="?">100,100,100;255,255,255;100,100,100</option><option name="*">0,0,0;170,170,170;0,0,0</option><option name="-">255,255,255;0,0,0;3,3,3</option></childOption><childOption name="hydrophobicity"><option name="A">157,0,98;255,255,255;157,0,98</option><option name="C">173,0,82;255,255,255;173,0,82</option><option name="D">7,0,248;255,255,255;7,0,248</option><option name="E">10,0,245;255,255,255;10,0,245</option><option name="F">255,0,0;255,255,255;255,0,0</option><option name="G">127,0,128;255,255,255;127,0,128</option><option name="H">42,0,213;255,255,255;42,0,213</option><option name="I">240,0,15;255,255,255;240,0,15</option><option name="K">72,0,183;255,255,255;72,0,183</option><option name="L">240,0,15;255,255,255;240,0,15</option><option name="M">188,0,67;255,255,255;188,0,67</option><option name="N">60,0,195;255,255,255;60,0,195</option><option name="P">181,0,74;255,255,255;181,0,74</option><option name="Q">64,0,191;255,255,255;64,0,191</option><option name="R">0,0,255;255,255,255;0,0,255</option><option name="S">91,0,164;255,255,255;91,0,164</option><option name="T">114,0,141;255,255,255;114,0,141</option><option name="V">210,0,45;255,255,255;210,0,45</option><option name="W">223,0,32;255,255,255;223,0,32</option><option name="Y">224,0,31;255,255,255;224,0,31</option><option name="U">100,100,100;255,255,255;100,100,100</option><option name="O">100,100,100;255,255,255;100,100,100</option><option name="B">100,100,100;255,255,255;100,100,100</option><option name="Z">100,100,100;255,255,255;100,100,100</option><option name="J">100,100,100;255,255,255;100,100,100</option><option name="X">100,100,100;255,255,255;100,100,100</option><option name="?">100,100,100;255,255,255;100,100,100</option><option name="*">0,0,0;170,170,170;0,0,0</option><option name="-">255,255,255;0,0,0;3,3,3</option></childOption><childOption name="polarity"><option name="A">175,161,1;255,255,255;175,161,1</option><option name="C">0,178,0;255,255,255;0,178,0</option><option name="D">178,0,0;255,255,255;178,0,0</option><option name="E">178,0,0;255,255,255;178,0,0</option><option name="F">175,161,1;255,255,255;175,161,1</option><option name="G">175,161,1;255,255,255;175,161,1</option><option name="H">0,0,178;255,255,255;0,0,178</option><option name="I">175,161,1;255,255,255;175,161,1</option><option name="K">0,0,178;255,255,255;0,0,178</option><option name="L">175,161,1;255,255,255;175,161,1</option><option name="M">175,161,1;255,255,255;175,161,1</option><option name="N">0,178,0;255,255,255;0,178,0</option><option name="P">175,161,1;255,255,255;175,161,1</option><option name="Q">0,178,0;255,255,255;0,178,0</option><option name="R">0,0,178;255,255,255;0,0,178</option><option name="S">0,178,0;255,255,255;0,178,0</option><option name="T">0,178,0;255,255,255;0,178,0</option><option name="V">175,161,1;255,255,255;175,161,1</option><option name="W">175,161,1;255,255,255;175,161,1</option><option name="Y">0,178,0;255,255,255;0,178,0</option><option name="U">0,178,0;255,255,255;0,178,0</option><option name="O">100,100,100;255,255,255;100,100,100</option><option name="B">100,100,100;255,255,255;100,100,100</option><option name="Z">100,100,100;255,255,255;100,100,100</option><option name="J">100,100,100;255,255,255;100,100,100</option><option name="X">100,100,100;255,255,255;100,100,100</option><option name="?">100,100,100;255,255,255;100,100,100</option><option name="*">0,0,0;170,170,170;0,0,0</option><option name="-">255,255,255;0,0,0;3,3,3</option></childOption><childOption name="rasMolBackground"><option name="A">200,200,200;0,0,0;200,200,200</option><option name="C">230,230,0;0,0,0;230,230,0</option><option name="D">230,10,10;0,0,0;230,10,10</option><option name="E">230,10,10;0,0,0;230,10,10</option><option name="F">50,50,170;0,0,0;50,50,170</option><option name="G">235,235,235;0,0,0;235,235,235</option><option name="H">130,130,210;0,0,0;130,130,210</option><option name="I">15,130,15;0,0,0;15,130,15</option><option name="K">20,90,255;0,0,0;20,90,255</option><option name="L">15,130,15;0,0,0;15,130,15</option><option name="M">230,230,0;0,0,0;230,230,0</option><option name="N">0,220,220;0,0,0;0,220,220</option><option name="P">220,150,130;0,0,0;220,150,130</option><option name="Q">0,220,220;0,0,0;0,220,220</option><option name="R">20,90,255;0,0,0;20,90,255</option><option name="S">250,150,0;0,0,0;250,150,0</option><option name="T">250,150,0;0,0,0;250,150,0</option><option name="V">15,130,15;0,0,0;15,130,15</option><option name="W">180,90,180;0,0,0;180,90,180</option><option name="Y">50,50,170;0,0,0;50,50,170</option><option name="U">100,100,100;0,0,0;100,100,100</option><option name="O">100,100,100;255,255,255;100,100,100</option><option name="B">100,100,100;255,255,255;100,100,100</option><option name="Z">100,100,100;255,255,255;100,100,100</option><option name="J">100,100,100;255,255,255;100,100,100</option><option name="X">100,100,100;255,255,255;100,100,100</option><option name="?">100,100,100;255,255,255;100,100,100</option><option name="*">0,0,0;170,170,170;0,0,0</option><option name="-">255,255,255;0,0,0;3,3,3</option></childOption><childOption name="clustalProtein"><option name="A">255,255,255;0,0,0;255,255,255</option><option name="C">255,255,255;0,0,0;255,255,255</option><option name="D">255,255,255;0,0,0;255,255,255</option><option name="E">255,255,255;0,0,0;255,255,255</option><option name="F">0,130,255;0,0,0;0,130,255</option><option name="G">255,165,0;0,0,0;255,165,0</option><option name="H">255,0,0;0,0,0;255,0,0</option><option name="I">0,178,0;0,0,0;0,178,0</option><option name="K">255,0,0;0,0,0;255,0,0</option><option name="L">0,178,0;0,0,0;0,178,0</option><option name="M">0,178,0;0,0,0;0,178,0</option><option name="N">255,255,255;0,0,0;255,255,255</option><option name="P">255,165,0;0,0,0;255,165,0</option><option name="Q">255,255,255;0,0,0;255,255,255</option><option name="R">255,0,0;0,0,0;255,0,0</option><option name="S">255,165,0;0,0,0;255,165,0</option><option name="T">255,165,0;0,0,0;255,165,0</option><option name="V">0,178,0;0,0,0;0,178,0</option><option name="W">0,130,255;0,0,0;0,130,255</option><option name="Y">0,130,255;0,0,0;0,130,255</option><option name="U">255,255,255;0,0,0;255,255,255</option><option name="O">100,100,100;255,255,255;100,100,100</option><option name="B">100,100,100;255,255,255;100,100,100</option><option name="Z">100,100,100;255,255,255;100,100,100</option><option name="J">100,100,100;255,255,255;100,100,100</option><option name="X">100,100,100;255,255,255;100,100,100</option><option name="?">100,100,100;255,255,255;100,100,100</option><option name="*">0,0,0;170,170,170;0,0,0</option><option name="-">255,255,255;0,0,0;255,255,255</option></childOption><childOption name="macCladeProtein"><option name="A">130,233,255;0,0,0;130,233,255</option><option name="C">255,171,255;0,0,0;255,171,255</option><option name="D">174,168,118;0,0,0;174,168,118</option><option name="E">191,185,136;0,0,0;191,185,136</option><option name="F">148,182,255;0,0,0;148,182,255</option><option name="G">227,6,176;0,0,0;227,6,176</option><option name="H">185,20,255;0,0,0;185,20,255</option><option name="I">79,155,255;0,0,0;79,155,255</option><option name="K">167,13,227;0,0,0;167,13,227</option><option name="L">0,18,184;170,170,170;0,18,184</option><option name="M">94,181,181;0,0,0;94,181,181</option><option name="N">255,0,12;0,0,0;255,0,12</option><option name="P">20,184,110;0,0,0;20,184,110</option><option name="Q">194,1,5;0,0,0;194,1,5</option><option name="R">214,138,255;0,0,0;214,138,255</option><option name="S">255,223,10;0,0,0;255,223,10</option><option name="T">176,21,26;0,0,0;176,21,26</option><option name="V">21,255,17;0,0,0;21,255,17</option><option name="W">21,255,17;0,0,0;21,255,17</option><option name="Y">235,144,134;0,0,0;235,144,134</option><option name="U">100,100,100;0,0,0;100,100,100</option><option name="O">100,100,100;255,255,255;100,100,100</option><option name="B">100,100,100;255,255,255;100,100,100</option><option name="Z">100,100,100;255,255,255;100,100,100</option><option name="J">100,100,100;255,255,255;100,100,100</option><option name="X">100,100,100;255,255,255;100,100,100</option><option name="?">100,100,100;255,255,255;100,100,100</option><option name="*">0,0,0;170,170,170;0,0,0</option><option name="-">255,255,255;0,0,0;3,3,3</option></childOption><childOption name="backgroundAnimated"><option name="movingSequences">true</option><option name="movingResidues">false</option><option name="differentFrequencyBases">false</option></childOption><childOption name="byAnnotation"><option name="secondaryScheme">Default</option><option name="alwaysUseForegroundFromDefaultScheme">false</option><option name="annotationCheckboxes">true</option></childOption></childOption></translation><liveAnnotators><option name="com.biomatters.plugins.featureFinder.FeatureFinder_NUCLEOTIDEOn">false</option><option name="customComponent1" /><option name="customComponent2" /><option name="customComponent3" /><option name="customComponent4" /><option name="customComponent5" /><option name="divider_1" /><option name="ORF_Annotation_GeneratorOn">false</option><option name="customComponent6" /><option name="customComponent7" /><option name="customComponent8" /><option name="customComponent9" /><option name="customComponent10" /><childOption name="com.biomatters.plugins.featureFinder.FeatureFinder_NUCLEOTIDE"><option name="customComponent1" /><option name="customComponent2" /><childOption name="com.biomatters.plugins.featureFinder.FeatureFinder_NUCLEOTIDE"><option name="similarity">100</option><option name="service">LocalDocuments/Sample Documents/PlasMapper Features</option><option name="name">[]</option><option name="wordSize">10</option><option name="searchSubfolders">true</option><option name="includeTruncatedAnnotations">true</option><option name="gateway">true</option></childOption></childOption><childOption name="ORF_Annotation_Generator"><option name="customComponent1" /><option name="customComponent2" /><childOption name="ORF_Annotation_Generator"><option name="MinimumORFSize">100</option><option name="Genetic code">universal</option><option name="startCodons">TTG, ATG, CTG</option><option name="includeInteriors">false</option><option name="assumeStartStopOutside">false</option></childOption></childOption></liveAnnotators><restrictionSites><option name="com.biomatters.plugins.restrictionAnalysis.RestrictionSiteAnnotationGeneratorOn">false</option><option name="customComponent1" /><option name="customComponent2" /><option name="customComponent3" /><option name="customComponent4" /><option name="divider_1" /><option name="customComponent5" /><childOption name="com.biomatters.plugins.restrictionAnalysis.RestrictionSiteAnnotationGenerator"><option name="customComponent1" /><option name="customComponent2" /><childOption name="com.biomatters.plugins.restrictionAnalysis.RestrictionSiteAnnotationGenerator"><option name="enzymeSetDocument">commonly_used_enzymes</option><option name="doRestrictCutters">true</option><option name="minCutters">4</option><option name="doRestrictPalindromes">false</option><option name="restrictPalindromes">palindromic</option><option name="doRestrictHitters">false</option><option name="hits">(1, 2)</option><option name="targetRegionType">anywhere</option><option name="excluded">(1, 2)</option><option name="grabExcludeRangeOption">[1,2427)</option><option name="selectedEnzymes">-1</option><option name="lastSelectedDocumentIdentifer">default</option><option name="customComponent1" /></childOption></childOption></restrictionSites></sequenceViewOptions><panel viewer="Sequence View" geneiousVersion="7.1.9" additionalXmlKey="splitViews" /><panel viewer="Sequence View" geneiousVersion="7.1.9" additionalXmlKey="splitViews4u-j7197v6" /><DocumentHistory geneiousVersion="7.1.9" additionalXmlKey="DocumentHistory"><entryFields><DocumentHistoryEntryField class="com.biomatters.geneious.publicapi.documents.DocumentHistoryEntryFieldImplementation"><com.biomatters.date fieldName="Created"><![CDATA[1747842335918]]></com.biomatters.date></DocumentHistoryEntryField><DocumentHistoryEntryField class="com.biomatters.geneious.publicapi.documents.DocumentHistoryEntryFieldImplementation"><com.biomatters.user fieldName="User"><![CDATA[Igor.Kryvoruchko]]></com.biomatters.user></DocumentHistoryEntryField><DocumentHistoryEntryField class="com.biomatters.geneious.publicapi.documents.DocumentHistoryEntryFieldImplementation"><com.biomatters.geneiousVersion fieldName="Geneious Version"><![CDATA[7.1.9]]></com.biomatters.geneiousVersion></DocumentHistoryEntryField><DocumentHistoryEntryField class="com.biomatters.geneious.publicapi.documents.DocumentHistoryEntryFieldImplementation"><description fieldName="Imported from"><![CDATA[C:\Users\igor.kryvoruchko\Geneious 7.1 Data\temp\144\Clipboard Contents 10]]></description></DocumentHistoryEntryField></entryFields><entryFields><DocumentHistoryEntryField class="com.biomatters.geneious.publicapi.documents.DocumentHistoryEntryFieldImplementation"><com.biomatters.date fieldName="Saved"><![CDATA[1747842340944]]></com.biomatters.date></DocumentHistoryEntryField><DocumentHistoryEntryField class="com.biomatters.geneious.publicapi.documents.DocumentHistoryEntryFieldImplementation"><com.biomatters.user fieldName="User"><![CDATA[Igor.Kryvoruchko]]></com.biomatters.user></DocumentHistoryEntryField><DocumentHistoryEntryField class="com.biomatters.geneious.publicapi.documents.DocumentHistoryEntryFieldImplementation"><com.biomatters.geneiousVersion fieldName="Geneious Version"><![CDATA[7.1.9]]></com.biomatters.geneiousVersion></DocumentHistoryEntryField><DocumentHistoryEntryField class="com.biomatters.geneious.publicapi.documents.DocumentHistoryEntryFieldImplementation"><com.biomatters.autogeneratedEntry fieldName="" /></DocumentHistoryEntryField></entryFields></DocumentHistory><sequenceViewOptions geneiousVersion="7.1.9" additionalXmlKey="sequenceViewOptions"><SequenceViewerState><zoom isMinimumZoom="true">0.4368095397949219</zoom><SequenceViewerSelectionState><selectedRegions /></SequenceViewerSelectionState><SequenceViewerLocation><sequenceNumber>0</sequenceNumber><residueNumber>819</residueNumber><xOffset>-1</xOffset><yOffset>-19</yOffset></SequenceViewerLocation></SequenceViewerState><translation><option name="frame">Frame1</option><option name="customComponent1" /><option name="relativeTo">sequence</option><childOption name="translationColors"><option name="colors">background1</option><option name="customComponent1" /><option name="customComponent2" /><option name="customComponent3" /><option name="foreground1DummyButton" /><option name="rasMolForegroundDummyButton">RasMol</option><option name="background1DummyButton" /><option name="hydrophobicityDummyButton">Hydrophobicity</option><option name="polarityDummyButton">Polarity</option><option name="rasMolBackgroundDummyButton">RasMol</option><option name="clustalProteinDummyButton">Clustal</option><option name="macCladeProteinDummyButton">MacClade</option><option name="backgroundAnimatedDummyButton">Animated :-)</option><option name="byAnnotationDummyButton">By Annotation</option><childOption name="foreground1"><option name="A">255,255,255;0,0,0;3,3,3</option><option name="C">255,255,255;175,161,1;250,230,4</option><option name="D">255,255,255;178,0,0;254,0,0</option><option name="E">255,255,255;255,0,255;255,0,255</option><option name="F">255,255,255;64,64,64;91,91,91</option><option name="G">255,255,255;107,142,35;152,202,50</option><option name="H">255,255,255;139,69,19;198,98,27</option><option name="I">255,255,255;46,139,87;65,198,124</option><option name="K">255,255,255;0,0,255;0,0,255</option><option name="L">255,255,255;176,48,96;251,68,137</option><option name="M">255,255,255;199,21,133;255,30,190</option><option name="N">255,255,255;0,178,178;0,254,254</option><option name="P">255,255,255;255,200,0;255,255,0</option><option name="Q">255,255,255;70,130,180;100,185,255</option><option name="R">255,255,255;95,158,160;135,225,228</option><option name="S">255,255,255;250,128,114;255,182,162</option><option name="T">255,255,255;244,164,96;255,234,137</option><option name="V">255,255,255;0,178,0;0,254,0</option><option name="W">255,255,255;178,122,122;254,174,174</option><option name="Y">255,255,255;0,100,0;0,142,0</option><option name="U">255,255,255;184,134,11;255,191,15</option><option name="O">255,255,255;0,0,0;3,3,3</option><option name="B">255,255,255;0,0,0;3,3,3</option><option name="Z">255,255,255;0,0,0;3,3,3</option><option name="J">255,255,255;0,0,0;3,3,3</option><option name="X">255,255,255;0,0,0;3,3,3</option><option name="?">255,255,255;0,0,0;3,3,3</option><option name="*">255,255,255;0,0,0;3,3,3</option><option name="-">255,255,255;0,0,0;3,3,3</option></childOption><childOption name="rasMolForeground"><option name="A">255,255,255;200,200,200;255,255,255</option><option name="C">255,255,255;230,230,0;255,255,0</option><option name="D">255,255,255;230,10,10;255,14,14</option><option name="E">255,255,255;230,10,10;255,14,14</option><option name="F">255,255,255;50,50,170;71,71,242</option><option name="G">255,255,255;235,235,235;255,255,255</option><option name="H">255,255,255;130,130,210;185,185,255</option><option name="I">255,255,255;15,130,15;21,185,21</option><option name="K">255,255,255;20,90,255;28,128,255</option><option name="L">255,255,255;15,130,15;21,185,21</option><option name="M">255,255,255;230,230,0;255,255,0</option><option name="N">255,255,255;0,220,220;0,255,255</option><option name="P">255,255,255;220,150,130;255,214,185</option><option name="Q">255,255,255;0,220,220;0,255,255</option><option name="R">255,255,255;20,90,255;28,128,255</option><option name="S">255,255,255;250,150,0;255,214,0</option><option name="T">255,255,255;250,150,0;255,214,0</option><option name="V">255,255,255;15,130,15;21,185,21</option><option name="W">255,255,255;180,90,180;255,128,255</option><option name="Y">255,255,255;50,50,170;71,71,242</option><option name="U">255,255,255;0,0,0;3,3,3</option><option name="O">255,255,255;0,0,0;3,3,3</option><option name="B">255,255,255;0,0,0;3,3,3</option><option name="Z">255,255,255;0,0,0;3,3,3</option><option name="J">255,255,255;0,0,0;3,3,3</option><option name="X">255,255,255;0,0,0;3,3,3</option><option name="?">255,255,255;0,0,0;3,3,3</option><option name="*">255,255,255;0,0,0;3,3,3</option><option name="-">255,255,255;0,0,0;3,3,3</option></childOption><childOption name="background1"><option name="A">192,192,192;0,0,0;192,192,192</option><option name="C">251,231,2;0,0,0;251,231,2</option><option name="D">255,120,120;0,0,0;255,120,120</option><option name="E">255,0,255;0,0,0;255,0,255</option><option name="F">240,230,140;0,0,0;240,230,140</option><option name="G">152,202,50;0,0,0;152,202,50</option><option name="H">255,140,38;0,0,0;255,140,38</option><option name="I">65,198,124;0,0,0;65,198,124</option><option name="K">135,206,250;0,0,0;135,206,250</option><option name="L">251,68,137;0,0,0;251,68,137</option><option name="M">255,42,255;0,0,0;255,42,255</option><option name="N">0,255,255;0,0,0;0,255,255</option><option name="P">255,255,0;0,0,0;255,255,0</option><option name="Q">100,185,255;0,0,0;100,185,255</option><option name="R">135,225,228;0,0,0;135,225,228</option><option name="S">255,182,162;0,0,0;255,182,162</option><option name="T">255,234,137;0,0,0;255,234,137</option><option name="V">0,255,0;0,0,0;0,255,0</option><option name="W">255,175,175;0,0,0;255,175,175</option><option name="Y">173,255,47;0,0,0;173,255,47</option><option name="U">255,191,15;0,0,0;255,191,15</option><option name="O">100,100,100;255,255,255;100,100,100</option><option name="B">100,100,100;255,255,255;100,100,100</option><option name="Z">100,100,100;255,255,255;100,100,100</option><option name="J">100,100,100;255,255,255;100,100,100</option><option name="X">100,100,100;255,255,255;100,100,100</option><option name="?">100,100,100;255,255,255;100,100,100</option><option name="*">0,0,0;170,170,170;0,0,0</option><option name="-">255,255,255;0,0,0;3,3,3</option></childOption><childOption name="hydrophobicity"><option name="A">157,0,98;255,255,255;157,0,98</option><option name="C">173,0,82;255,255,255;173,0,82</option><option name="D">7,0,248;255,255,255;7,0,248</option><option name="E">10,0,245;255,255,255;10,0,245</option><option name="F">255,0,0;255,255,255;255,0,0</option><option name="G">127,0,128;255,255,255;127,0,128</option><option name="H">42,0,213;255,255,255;42,0,213</option><option name="I">240,0,15;255,255,255;240,0,15</option><option name="K">72,0,183;255,255,255;72,0,183</option><option name="L">240,0,15;255,255,255;240,0,15</option><option name="M">188,0,67;255,255,255;188,0,67</option><option name="N">60,0,195;255,255,255;60,0,195</option><option name="P">181,0,74;255,255,255;181,0,74</option><option name="Q">64,0,191;255,255,255;64,0,191</option><option name="R">0,0,255;255,255,255;0,0,255</option><option name="S">91,0,164;255,255,255;91,0,164</option><option name="T">114,0,141;255,255,255;114,0,141</option><option name="V">210,0,45;255,255,255;210,0,45</option><option name="W">223,0,32;255,255,255;223,0,32</option><option name="Y">224,0,31;255,255,255;224,0,31</option><option name="U">100,100,100;255,255,255;100,100,100</option><option name="O">100,100,100;255,255,255;100,100,100</option><option name="B">100,100,100;255,255,255;100,100,100</option><option name="Z">100,100,100;255,255,255;100,100,100</option><option name="J">100,100,100;255,255,255;100,100,100</option><option name="X">100,100,100;255,255,255;100,100,100</option><option name="?">100,100,100;255,255,255;100,100,100</option><option name="*">0,0,0;170,170,170;0,0,0</option><option name="-">255,255,255;0,0,0;3,3,3</option></childOption><childOption name="polarity"><option name="A">175,161,1;255,255,255;175,161,1</option><option name="C">0,178,0;255,255,255;0,178,0</option><option name="D">178,0,0;255,255,255;178,0,0</option><option name="E">178,0,0;255,255,255;178,0,0</option><option name="F">175,161,1;255,255,255;175,161,1</option><option name="G">175,161,1;255,255,255;175,161,1</option><option name="H">0,0,178;255,255,255;0,0,178</option><option name="I">175,161,1;255,255,255;175,161,1</option><option name="K">0,0,178;255,255,255;0,0,178</option><option name="L">175,161,1;255,255,255;175,161,1</option><option name="M">175,161,1;255,255,255;175,161,1</option><option name="N">0,178,0;255,255,255;0,178,0</option><option name="P">175,161,1;255,255,255;175,161,1</option><option name="Q">0,178,0;255,255,255;0,178,0</option><option name="R">0,0,178;255,255,255;0,0,178</option><option name="S">0,178,0;255,255,255;0,178,0</option><option name="T">0,178,0;255,255,255;0,178,0</option><option name="V">175,161,1;255,255,255;175,161,1</option><option name="W">175,161,1;255,255,255;175,161,1</option><option name="Y">0,178,0;255,255,255;0,178,0</option><option name="U">0,178,0;255,255,255;0,178,0</option><option name="O">100,100,100;255,255,255;100,100,100</option><option name="B">100,100,100;255,255,255;100,100,100</option><option name="Z">100,100,100;255,255,255;100,100,100</option><option name="J">100,100,100;255,255,255;100,100,100</option><option name="X">100,100,100;255,255,255;100,100,100</option><option name="?">100,100,100;255,255,255;100,100,100</option><option name="*">0,0,0;170,170,170;0,0,0</option><option name="-">255,255,255;0,0,0;3,3,3</option></childOption><childOption name="rasMolBackground"><option name="A">200,200,200;0,0,0;200,200,200</option><option name="C">230,230,0;0,0,0;230,230,0</option><option name="D">230,10,10;0,0,0;230,10,10</option><option name="E">230,10,10;0,0,0;230,10,10</option><option name="F">50,50,170;0,0,0;50,50,170</option><option name="G">235,235,235;0,0,0;235,235,235</option><option name="H">130,130,210;0,0,0;130,130,210</option><option name="I">15,130,15;0,0,0;15,130,15</option><option name="K">20,90,255;0,0,0;20,90,255</option><option name="L">15,130,15;0,0,0;15,130,15</option><option name="M">230,230,0;0,0,0;230,230,0</option><option name="N">0,220,220;0,0,0;0,220,220</option><option name="P">220,150,130;0,0,0;220,150,130</option><option name="Q">0,220,220;0,0,0;0,220,220</option><option name="R">20,90,255;0,0,0;20,90,255</option><option name="S">250,150,0;0,0,0;250,150,0</option><option name="T">250,150,0;0,0,0;250,150,0</option><option name="V">15,130,15;0,0,0;15,130,15</option><option name="W">180,90,180;0,0,0;180,90,180</option><option name="Y">50,50,170;0,0,0;50,50,170</option><option name="U">100,100,100;0,0,0;100,100,100</option><option name="O">100,100,100;255,255,255;100,100,100</option><option name="B">100,100,100;255,255,255;100,100,100</option><option name="Z">100,100,100;255,255,255;100,100,100</option><option name="J">100,100,100;255,255,255;100,100,100</option><option name="X">100,100,100;255,255,255;100,100,100</option><option name="?">100,100,100;255,255,255;100,100,100</option><option name="*">0,0,0;170,170,170;0,0,0</option><option name="-">255,255,255;0,0,0;3,3,3</option></childOption><childOption name="clustalProtein"><option name="A">255,255,255;0,0,0;255,255,255</option><option name="C">255,255,255;0,0,0;255,255,255</option><option name="D">255,255,255;0,0,0;255,255,255</option><option name="E">255,255,255;0,0,0;255,255,255</option><option name="F">0,130,255;0,0,0;0,130,255</option><option name="G">255,165,0;0,0,0;255,165,0</option><option name="H">255,0,0;0,0,0;255,0,0</option><option name="I">0,178,0;0,0,0;0,178,0</option><option name="K">255,0,0;0,0,0;255,0,0</option><option name="L">0,178,0;0,0,0;0,178,0</option><option name="M">0,178,0;0,0,0;0,178,0</option><option name="N">255,255,255;0,0,0;255,255,255</option><option name="P">255,165,0;0,0,0;255,165,0</option><option name="Q">255,255,255;0,0,0;255,255,255</option><option name="R">255,0,0;0,0,0;255,0,0</option><option name="S">255,165,0;0,0,0;255,165,0</option><option name="T">255,165,0;0,0,0;255,165,0</option><option name="V">0,178,0;0,0,0;0,178,0</option><option name="W">0,130,255;0,0,0;0,130,255</option><option name="Y">0,130,255;0,0,0;0,130,255</option><option name="U">255,255,255;0,0,0;255,255,255</option><option name="O">100,100,100;255,255,255;100,100,100</option><option name="B">100,100,100;255,255,255;100,100,100</option><option name="Z">100,100,100;255,255,255;100,100,100</option><option name="J">100,100,100;255,255,255;100,100,100</option><option name="X">100,100,100;255,255,255;100,100,100</option><option name="?">100,100,100;255,255,255;100,100,100</option><option name="*">0,0,0;170,170,170;0,0,0</option><option name="-">255,255,255;0,0,0;255,255,255</option></childOption><childOption name="macCladeProtein"><option name="A">130,233,255;0,0,0;130,233,255</option><option name="C">255,171,255;0,0,0;255,171,255</option><option name="D">174,168,118;0,0,0;174,168,118</option><option name="E">191,185,136;0,0,0;191,185,136</option><option name="F">148,182,255;0,0,0;148,182,255</option><option name="G">227,6,176;0,0,0;227,6,176</option><option name="H">185,20,255;0,0,0;185,20,255</option><option name="I">79,155,255;0,0,0;79,155,255</option><option name="K">167,13,227;0,0,0;167,13,227</option><option name="L">0,18,184;170,170,170;0,18,184</option><option name="M">94,181,181;0,0,0;94,181,181</option><option name="N">255,0,12;0,0,0;255,0,12</option><option name="P">20,184,110;0,0,0;20,184,110</option><option name="Q">194,1,5;0,0,0;194,1,5</option><option name="R">214,138,255;0,0,0;214,138,255</option><option name="S">255,223,10;0,0,0;255,223,10</option><option name="T">176,21,26;0,0,0;176,21,26</option><option name="V">21,255,17;0,0,0;21,255,17</option><option name="W">21,255,17;0,0,0;21,255,17</option><option name="Y">235,144,134;0,0,0;235,144,134</option><option name="U">100,100,100;0,0,0;100,100,100</option><option name="O">100,100,100;255,255,255;100,100,100</option><option name="B">100,100,100;255,255,255;100,100,100</option><option name="Z">100,100,100;255,255,255;100,100,100</option><option name="J">100,100,100;255,255,255;100,100,100</option><option name="X">100,100,100;255,255,255;100,100,100</option><option name="?">100,100,100;255,255,255;100,100,100</option><option name="*">0,0,0;170,170,170;0,0,0</option><option name="-">255,255,255;0,0,0;3,3,3</option></childOption><childOption name="backgroundAnimated"><option name="movingSequences">true</option><option name="movingResidues">false</option><option name="differentFrequencyBases">false</option></childOption><childOption name="byAnnotation"><option name="secondaryScheme">Default</option><option name="alwaysUseForegroundFromDefaultScheme">false</option><option name="annotationCheckboxes">true</option></childOption></childOption></translation><liveAnnotators><option name="com.biomatters.plugins.featureFinder.FeatureFinder_NUCLEOTIDEOn">false</option><option name="customComponent1" /><option name="customComponent2" /><option name="customComponent3" /><option name="customComponent4" /><option name="customComponent5" /><option name="divider_1" /><option name="ORF_Annotation_GeneratorOn">false</option><option name="customComponent6" /><option name="customComponent7" /><option name="customComponent8" /><option name="customComponent9" /><option name="customComponent10" /><childOption name="com.biomatters.plugins.featureFinder.FeatureFinder_NUCLEOTIDE"><option name="customComponent1" /><option name="customComponent2" /><childOption name="com.biomatters.plugins.featureFinder.FeatureFinder_NUCLEOTIDE"><option name="similarity">100</option><option name="service">LocalDocuments/Sample Documents/PlasMapper Features</option><option name="name">[]</option><option name="wordSize">10</option><option name="searchSubfolders">true</option><option name="includeTruncatedAnnotations">true</option><option name="gateway">true</option></childOption></childOption><childOption name="ORF_Annotation_Generator"><option name="customComponent1" /><option name="customComponent2" /><childOption name="ORF_Annotation_Generator"><option name="MinimumORFSize">100</option><option name="Genetic code">universal</option><option name="startCodons">TTG, ATG, CTG</option><option name="includeInteriors">false</option><option name="assumeStartStopOutside">false</option></childOption></childOption></liveAnnotators><restrictionSites><option name="com.biomatters.plugins.restrictionAnalysis.RestrictionSiteAnnotationGeneratorOn">false</option><option name="customComponent1" /><option name="customComponent2" /><option name="customComponent3" /><option name="customComponent4" /><option name="divider_1" /><option name="customComponent5" /><childOption name="com.biomatters.plugins.restrictionAnalysis.RestrictionSiteAnnotationGenerator"><option name="customComponent1" /><option name="customComponent2" /><childOption name="com.biomatters.plugins.restrictionAnalysis.RestrictionSiteAnnotationGenerator"><option name="enzymeSetDocument">commonly_used_enzymes</option><option name="doRestrictCutters">true</option><option name="minCutters">4</option><option name="doRestrictPalindromes">false</option><option name="restrictPalindromes">palindromic</option><option name="doRestrictHitters">false</option><option name="hits">(1, 2)</option><option name="targetRegionType">anywhere</option><option name="excluded">(1, 2)</option><option name="grabExcludeRangeOption">[1,1455)</option><option name="selectedEnzymes">-1</option><option name="lastSelectedDocumentIdentifer">default</option><option name="customComponent1" /></childOption></childOption></restrictionSites></sequenceViewOptions></additionalXml></geneiousDocument>
<geneiousDocument class="com.biomatters.geneious.publicapi.implementations.sequence.DefaultNucleotideSequence" version="1.3-11" revisionNumber="8" geneiousVersion="7.1.9" geneiousVersionMinimum="7.1" PluginDocument_FormatLastChanged="7.1" PluginDocument_FormatLastExtended="7.1" PluginDocument_OldestVersionSerializableTo="6.0" collection="Gene and altORF models Part 2/MtrunA17_Chr4g0004871" isReferenceOnly="false"><hiddenFields><descendant_operation_record_documents type="list"><descendant_operation_record_documents type="int">0</descendant_operation_record_documents><descendant_operation_record_documents type="int">1</descendant_operation_record_documents><descendant_operation_record_documents type="int">2</descendant_operation_record_documents></descendant_operation_record_documents><cache_plugin_document_urn></cache_plugin_document_urn><cache_urn type="urn">urn:local:.:58-jdaap4m</cache_urn><nucleotideSequenceWithQualityCount type="int">0</nucleotideSequenceWithQualityCount><weak_referenced_documents type="list"><weak_referenced_documents type="int">0</weak_referenced_documents><weak_referenced_documents type="int">1</weak_referenced_documents><weak_referenced_documents type="int">2</weak_referenced_documents></weak_referenced_documents><description>len=2510 strand=+ gn=MtFPN2 end=3839471 chr=MtrunA17Chr4 type=mRNA begin=3833570 def=ferroportin 2</description><cache_name>MtrunA17_Chr4g0004871 cDNA</cache_name><override_cache_name>MtrunA17_Chr4g0004871 cDNA</override_cache_name><override_modified_date type="date">1747754544521</override_modified_date><cache_created type="date">1747754438453</cache_created><referenced_documents type="list"><referenced_documents>urn:local:.:f-jdaap4j@0</referenced_documents><referenced_documents>urn:local:.:e-jdaap4j@0</referenced_documents><referenced_documents>urn:local:.:g-jdaap4j@0</referenced_documents></referenced_documents><trimmedSequencesCount type="int">0</trimmedSequencesCount></hiddenFields><fields><document_size type="bytes">3547</document_size><molType>DNA</molType><sequence_residues>CTTTAGTATTTTAGAAAATCTCAAAGCATCAAACATTACATTAAGTAGGAAGCACATACACTAGATACAGACACATCGACACACATAAAATAAAATAAAAACAATAATATTATGTGTAATCACACGTGTTGGTGTTAGACATGACATGTGTCGGATACTAGACACGTTTTGAATCAGAAATATCGATGAGTGAGAGTAGTGTTATATTGAAGTCATCAATATATTGACACGTCATCGGTCATTTTAATGACACAAATTGCATGATTCTTGTGCTTGATTATTATGAAAACTTATGATGATATAACACCATTGTATTGTGATACTAAATAGTCAATACTAGTAAGGGTTAGGACACTCTTGTTCATATGATAAAATGTATGAAAAAGAAGTTTTGAGAAAGAGTGTGCTATCTCAAGAACCAAAATTTCATTCTTCATCTTCTTTTCTCATCACTTATTTATACATTGGCCACTTTTTATCTAGATGGGGTTCCAGAATGT</sequence_residues><sequence_length type="int">2510</sequence_length><topology>linear</topology><modified_date type="date">1747754438453</modified_date></fields><notes><note code="importedFrom" type="note"><filename>Clipboard Contents 22</filename><path>C:\Users\igor.kryvoruchko\Geneious 7.1 Data\temp\314</path></note></notes><displayableFields><value class="com.biomatters.core.documents.Field"><field><name>Extra-chromosome replication</name><description>Extra-chromosome replication</description><code>vNTEXTCHREPL</code><type>java.lang.String</type><constraints /></field></value><value class="com.biomatters.core.documents.Field"><field><name>Replicon type</name><description>Replicon type</description><code>vNTREPLTYPE</code><type>java.lang.String</type><constraints /></field></value><value class="com.biomatters.core.documents.Field"><field><name>Genetic Source</name><description>The Source of the Genetic material</description><code>GeneticSource</code><type>java.lang.String</type><constraints /></field></value><value class="com.biomatters.core.documents.Field"><field><name>isolate</name><description>individual isolate from which the sequence was obtained</description><code>isolate</code><visible>false</visible><editable>true</editable><type>java.lang.String</type><constraints /></field></value><value class="com.biomatters.core.documents.Field"><field><name>db_xref</name><description>database cross-reference: pointer to related information in  another database.</description><code>db_xref</code><visible>false</visible><editable>true</editable><type>java.lang.String</type><constraints /></field></value><value class="com.biomatters.core.documents.Field"><field><name>haplotype</name><description>name for a combination of alleles that are linked together on the same physical chromosome. In the absence of recombination, each haplotype is inherited as a unit, and may be used to track gene flow in populations.</description><code>haplotype</code><visible>false</visible><editable>true</editable><type>java.lang.String</type><constraints /></field></value><value class="com.biomatters.core.documents.Field"><field><name>country</name><description>locality of isolation of the sequenced organism indicated in terms of political names for nations, oceans or seas, followed by regions and localities</description><code>country</code><visible>false</visible><editable>true</editable><type>java.lang.String</type><constraints /></field></value><value class="com.biomatters.core.documents.Field"><field><name>Input Document</name><description>Document that was used as an input to create this document. See document history for more details.</description><code>inputDocument</code><type>java.lang.String</type><constraints /></field></value><value class="com.biomatters.core.documents.Field"><field enumeratedType="true"><name>Type of Sequence</name><description>What type of sequence this is</description><code>sequenceType</code><editable>true</editable><type>java.lang.String</type><valueSet><value>Vector</value><value>Reference</value><value>Part</value></valueSet><constraints /></field></value><value class="com.biomatters.core.documents.Field"><field><name>SequenceListOrderingRevisionNumber</name><description>A special revision number incremented each time the sequence list is reordered</description><code>sequenceListOrderingRevisionNumber</code><visible>false</visible><type>java.lang.Integer</type><constraints /></field></value><value class="com.biomatters.core.documents.Field"><field enumeratedType="true"><name>Oligo Type</name><description>The type of oligonulceotide, one of: Primer and Probe</description><code>oligoType</code><visible>false</visible><type>java.lang.String</type><valueSet><value>Primer</value><value>Probe</value></valueSet><constraints /></field></value><value class="com.biomatters.core.documents.Field"><field><name>Tm</name><description>Melting point of the oligonucleotide (in degrees celcius)</description><code>meltingPoint</code><type>java.lang.Double</type><constraints /></field></value><value class="com.biomatters.core.documents.Field"><field><name>%GC</name><description>Percent GC content of the oligonucleotide</description><code>percentGc</code><visible>false</visible><type>com.biomatters.geneious.publicapi.implementations.Percentage</type><constraints /></field></value><value class="com.biomatters.core.documents.Field"><field><name>Hairpin</name><description>Temperature below which the oligo will form a hairpin</description><code>hairpin</code><visible>false</visible><type>java.lang.Double</type><constraints /></field></value><value class="com.biomatters.core.documents.Field"><field><name>Primer-Dimer</name><description>Temperature below which the oligo will bind to another copy of itself</description><code>primerDimer</code><visible>false</visible><type>java.lang.Double</type><constraints /></field></value><value class="com.biomatters.core.documents.Field"><field><name>E Value</name><description>E Value</description><code>evalue</code><type>com.biomatters.geneious.publicapi.implementations.EValue</type><constraints /></field></value><value class="com.biomatters.core.documents.Field"><field><name>Grade</name><description>A weighted score for the hit comprised of the E value, the pairwise identity, and the coverage</description><code>grade</code><type>com.biomatters.geneious.publicapi.implementations.Percentage</type><constraints /></field></value><value class="com.biomatters.core.documents.Field"><field><name>Query</name><description>Name of query sequence</description><code>query</code><visible>false</visible><type>java.lang.String</type><constraints /></field></value><value class="com.biomatters.core.documents.Field"><field><name>Query start</name><description>Position of the start of the hit in the query sequence</description><code>queryStart</code><type>java.lang.Integer</type><constraints /></field></value><value class="com.biomatters.core.documents.Field"><field><name>Query end</name><description>Position of the end of the hit in the query sequence</description><code>queryEnd</code><type>java.lang.Integer</type><constraints /></field></value><value class="com.biomatters.core.documents.Field"><field><name>Hit start</name><description>Position of the start of the hit in the database sequence</description><code>hitStart</code><type>java.lang.Integer</type><constraints /></field></value><value class="com.biomatters.core.documents.Field"><field><name>Hit end</name><description>Position of the end of the hit in the database sequence</description><code>hitEnd</code><type>java.lang.Integer</type><constraints /></field></value><value class="com.biomatters.core.documents.Field"><field><name>Bit-Score</name><description>The Bit-Score for the hit</description><code>bitscore</code><type>java.lang.Double</type><constraints /></field></value><value class="com.biomatters.core.documents.Field"><field><name>Database</name><description>The Database that this hit came from</description><code>database</code><visible>false</visible><type>java.lang.String</type><constraints /></field></value><value class="com.biomatters.core.documents.Field"><field><name>Original Query Frame</name><description>The frame for the query, as returned from blast</description><code>originalQueryFrame</code><type>java.lang.String</type><constraints /></field></value><value class="com.biomatters.core.documents.Field"><field><name>Query coverage</name><description>The percentage of the query sequence covered by this hit</description><code>queryCoverage</code><type>com.biomatters.geneious.publicapi.implementations.Percentage</type><constraints /></field></value><value class="com.biomatters.core.documents.Field"><field><name>chromosome</name><description>chromosome (e.g. Chromosome number) from which the sequence was obtained</description><code>chromosome</code><visible>false</visible><editable>true</editable><type>java.lang.String</type><constraints /></field></value><value class="com.biomatters.core.documents.Field"><field><name>map</name><description>genomic map position of feature</description><code>map</code><visible>false</visible><editable>true</editable><type>java.lang.String</type><constraints /></field></value><value class="com.biomatters.core.documents.Field"><field><name>strain</name><description>strain from which sequence was obtained</description><code>strain</code><visible>false</visible><editable>true</editable><type>java.lang.String</type><constraints /></field></value><value class="com.biomatters.core.documents.Field"><field><name>Alignment options</name><description>Options used in the alignment of sequences before tree construction</description><code>alignment_options</code><visible>false</visible><type>java.lang.String</type><constraints /></field></value><value class="com.biomatters.core.documents.Field"><field><name>Taxa ID</name><description>The Identification number of the Taxa</description><code>TaxID</code><visible>false</visible><type>java.lang.String</type><constraints /></field></value><value class="com.biomatters.core.documents.Field"><field><name>Molecular Weight (kDa)</name><description>Molecular Weight (kDa, single strand if DNA)</description><code>Molecular Weight (kDa)</code><type>java.lang.Double</type><constraints /></field></value><value class="com.biomatters.core.documents.Field"><field><name>Path (Imported From)</name><description></description><code>importedFrom.path</code><editable>true</editable><type>java.lang.String</type><constraints /></field></value><value class="com.biomatters.core.documents.Field"><field><name>Filename (Imported From)</name><description></description><code>importedFrom.filename</code><editable>true</editable><type>java.lang.String</type><constraints /></field></value><value class="com.biomatters.core.documents.Field"><field><name>sub_species</name><description>name of sub-species of organism from which sequence was obtained</description><code>sub_species</code><visible>false</visible><editable>true</editable><type>java.lang.String</type><constraints /></field></value><value class="com.biomatters.core.documents.Field"><field><name>sex</name><description>sex of the organism from which the sequence was obtained; sex is used for eukaryotic organisms that undergo meiosis and have sexually dimorphic gametes</description><code>sex</code><visible>false</visible><editable>true</editable><type>java.lang.String</type><constraints /></field></value><value class="com.biomatters.core.documents.Field"><field><name>tissue_type</name><description>tissue type from which the sequence was obtained</description><code>tissue_type</code><visible>false</visible><editable>true</editable><type>java.lang.String</type><constraints /></field></value><value class="com.biomatters.core.documents.Field"><field><name>dev_stage</name><description>if the sequence was obtained from an organism in a specific  developmental stage, it is specified with this qualifier</description><code>dev_stage</code><visible>false</visible><editable>true</editable><type>java.lang.String</type><constraints /></field></value><value class="com.biomatters.core.documents.Field"><field><name>Is Forward Read</name><description>Whether this read is in the forward direction</description><code>isForwardRead</code><type>java.lang.Boolean</type><constraints /></field></value><value class="com.biomatters.core.documents.Field"><field><name>Species</name><description>Species</description><code>3</code><visible>false</visible><type>java.lang.String</type><constraints /></field></value><value class="com.biomatters.core.documents.Field"><field><name>Voucher Number</name><description>Voucher Number</description><code>4</code><type>java.lang.String</type><constraints /></field></value><value class="com.biomatters.core.documents.Field"><field><name>Collector</name><description>Collector</description><code>5</code><type>java.lang.String</type><constraints /></field></value><value class="com.biomatters.core.documents.Field"><field><name>Date</name><description>Date</description><code>6</code><type>java.lang.String</type><constraints /></field></value><value class="com.biomatters.core.documents.Field"><field><name>Locality</name><description>Locality</description><code>7</code><type>java.lang.String</type><constraints /></field></value><value class="com.biomatters.core.documents.Field"><field><name>Genus</name><description>Genus</description><code>1</code><visible>false</visible><type>java.lang.String</type><constraints /></field></value><value class="com.biomatters.core.documents.Field"><field><name>Species</name><description>Species</description><code>2</code><visible>false</visible><type>java.lang.String</type><constraints /></field></value><value class="com.biomatters.core.documents.Field"><field><name>SampleID</name><description>SampleID</description><code>0</code><type>java.lang.String</type><constraints /></field></value><value class="com.biomatters.core.documents.Field"><field><name>Collection Site Description</name><description>Collection Site Description</description><code>8</code><type>java.lang.String</type><constraints /></field></value><value class="com.biomatters.core.documents.Field"><field><name>Collection Site Description</name><description>Collection Site Description</description><code>9</code><type>java.lang.String</type><constraints /></field></value><value class="com.biomatters.core.documents.Field"><field><name>Organelle</name><description>Organelle</description><code>16</code><type>java.lang.String</type><constraints /></field></value><value class="com.biomatters.core.documents.Field"><field><name>trnLF</name><description>trnLF</description><code>10</code><type>java.lang.String</type><constraints /></field></value><value class="com.biomatters.core.documents.Field"><field><name>Annotation Information_trnLF</name><description>Annotation Information_trnLF</description><code>11</code><type>java.lang.String</type><constraints /></field></value><value class="com.biomatters.core.documents.Field"><field><name>Molecule Type</name><description>Molecule Type</description><code>12</code><type>java.lang.String</type><constraints /></field></value><value class="com.biomatters.core.documents.Field"><field><name>Source</name><description>Source</description><code>13</code><type>java.lang.String</type><constraints /></field></value><value class="com.biomatters.core.documents.Field"><field><name>Organelle</name><description>Organelle</description><code>15</code><type>java.lang.String</type><constraints /></field></value><value class="com.biomatters.core.documents.Field"><field><name>Taxonomy</name><description>Taxonomy</description><code>14</code><visible>false</visible><type>java.lang.String</type><constraints /></field></value><value class="com.biomatters.core.documents.Field"><field><name>HQ%</name><description>The percentage of untrimmed bases in a chromatogram that are high quality</description><code>highQualityPercent</code><type>com.biomatters.geneious.publicapi.implementations.Percentage</type><constraints /></field></value><value class="com.biomatters.core.documents.Field"><field><name>LQ%</name><description>The percentage of untrimmed bases in a chromatogram that are low quality</description><code>lowQualityPercent</code><visible>false</visible><type>com.biomatters.geneious.publicapi.implementations.Percentage</type><constraints /></field></value><value class="com.biomatters.core.documents.Field"><field><name>isolation_source</name><description>describes the physical, environmental and/or local geographical source of the biological sample from which the sequence was derived</description><code>isolation_source</code><visible>false</visible><editable>true</editable><type>java.lang.String</type><constraints /></field></value><value class="com.biomatters.core.documents.Field"><field><name>culture_collection</name><description>institution code and identifier for the culture from which the nucleic acid sequenced was obtained, with optional collection code.</description><code>culture_collection</code><visible>false</visible><editable>true</editable><type>java.lang.String</type><constraints /></field></value><value class="com.biomatters.core.documents.Field"><field><name>note</name><description>any comment or additional information</description><code>note</code><visible>false</visible><editable>true</editable><type>java.lang.String</type><constraints /></field></value><value class="com.biomatters.core.documents.Field"><field><name>sub_strain</name><description>name or identifier of a genetically or otherwise modified  strain from which sequence was obtained, derived from a parental strain (which should be annotated in the /strain qualifier).sub_strain from which sequence was obtained</description><code>sub_strain</code><visible>false</visible><editable>true</editable><type>java.lang.String</type><constraints /></field></value><value class="com.biomatters.core.documents.Field"><field><name>serotype</name><description>serological variety of a species characterized by its antigenic properties</description><code>serotype</code><visible>false</visible><editable>true</editable><type>java.lang.String</type><constraints /></field></value><value class="com.biomatters.core.documents.Field"><field><name>Summary ID</name><description>The genbank ID of the summary sequence this sequence was built from</description><code>SummaryId</code><visible>false</visible><type>java.lang.String</type><constraints /></field></value><value class="com.biomatters.core.documents.Field"><field><name>tree taxon</name><description></description><code>taxon</code><type>java.lang.String</type><constraints /></field></value><value class="com.biomatters.core.documents.Field"><field><name>host</name><description>natural (as opposed to laboratory) host to the organism from which sequenced molecule was obtained</description><code>host</code><visible>false</visible><editable>true</editable><type>java.lang.String</type><constraints /></field></value><value class="com.biomatters.core.documents.Field"><field><name># Nucleotide Sequences With Quality</name><description>The number of nucleotide sequences in an alignment or set of sequences that have quality data</description><code>nucleotideSequenceWithQualityCount</code><visible>false</visible><type>java.lang.Integer</type><constraints /></field></value><value class="com.biomatters.core.documents.Field"><field><name>plasmid</name><description>name of naturally occurring plasmid from which the sequence was  obtained, where plasmid is defined as an independently replicating genetic unit that cannot be described by /chromosome or /segment</description><code>plasmid</code><visible>false</visible><editable>true</editable><type>java.lang.String</type><constraints /></field></value><value class="com.biomatters.core.documents.Field"><field><name>specimen_voucher</name><description>identifier for the specimen from which the nucleic acid sequenced was obtained</description><code>specimen_voucher</code><visible>false</visible><editable>true</editable><type>java.lang.String</type><constraints /></field></value><value class="com.biomatters.core.documents.Field"><field><name>clone</name><description>clone from which the sequence was obtained</description><code>clone</code><visible>false</visible><editable>true</editable><type>java.lang.String</type><constraints /></field></value><value class="com.biomatters.core.documents.Field"><field><name>cell_type</name><description>cell type from which the sequence was obtained</description><code>cell_type</code><visible>false</visible><editable>true</editable><type>java.lang.String</type><constraints /></field></value><value class="com.biomatters.core.documents.Field"><field><name>lab_host</name><description>scientific name of the laboratory host used to propagate the source organism from which the sequenced molecule was obtained</description><code>lab_host</code><visible>false</visible><editable>true</editable><type>java.lang.String</type><constraints /></field></value><value class="com.biomatters.core.documents.Field"><field><name>clone_lib</name><description>clone library from which the sequence was obtained</description><code>clone_lib</code><visible>false</visible><editable>true</editable><type>java.lang.String</type><constraints /></field></value><value class="com.biomatters.core.documents.Field"><field><name>Filename</name><description></description><code>filename</code><editable>true</editable><type>java.lang.String</type><constraints /></field></value><value class="com.biomatters.core.documents.Field"><field><name>Path</name><description></description><code>path</code><editable>true</editable><type>java.lang.String</type><constraints /></field></value><value class="com.biomatters.core.documents.Field"><field><name>cell_line</name><description>cell line from which the sequence was obtained</description><code>cell_line</code><visible>false</visible><editable>true</editable><type>java.lang.String</type><constraints /></field></value><value class="com.biomatters.core.documents.Field"><field><name>collection_date</name><description>date that the specimen was collected</description><code>collection_date</code><visible>false</visible><editable>true</editable><type>java.lang.String</type><constraints /></field></value><value class="com.biomatters.core.documents.Field"><field><name>segment</name><description>name of viral or phage segment sequenced</description><code>segment</code><visible>false</visible><editable>true</editable><type>java.lang.String</type><constraints /></field></value><value class="com.biomatters.core.documents.Field"><field><name>Created</name><description>Created</description><code>Created_string</code><type>java.lang.String</type><constraints /></field></value><value class="com.biomatters.core.documents.Field"><field><name>Host Organism</name><description>Host Organism</description><code>Host Organism</code><type>java.lang.String</type><constraints /></field></value><value class="com.biomatters.core.documents.Field"><field><name>cultivar</name><description>cultivar (cultivated variety) of plant from which sequence was  obtained.</description><code>cultivar</code><visible>false</visible><editable>true</editable><type>java.lang.String</type><constraints /></field></value><value class="com.biomatters.core.documents.Field"><field><name>barcode</name><description>Document's barcode</description><code>barcode.code</code><type>java.lang.String</type><constraints /></field></value><value class="com.biomatters.core.documents.Field"><field><name>plateloc</name><description>Document's plate location</description><code>plateloc.code</code><type>java.lang.String</type><constraints /></field></value><value class="com.biomatters.core.documents.Field"><field><name>Other Aliases</name><description>Other Names that this gene is known by</description><code>OtherAliases</code><type>java.lang.String</type><constraints /></field></value><value class="com.biomatters.core.documents.Field"><field><name>Rough Temperature (°C)</name><description>Rough Melting Temperature (°C)</description><code>roughTm</code><visible>false</visible><type>java.lang.Double</type><constraints /></field></value></displayableFields><originalElement><XMLSerialisableRootElement annotationsRevision="2" charSequenceValidated="true"><created type="date">1747754438453</created><name>MtrunA17_Chr4g0004871 cDNA</name><description>len=2510 strand=+ gn=MtFPN2 end=3839471 chr=MtrunA17Chr4 type=mRNA begin=3833570 def=ferroportin 2</description><sequenceAnnotations><annotation><description /><type>refORF</type><intervals><interval><minimumIndex>374</minimumIndex><maximumIndex>1882</maximumIndex><direction>leftToRight</direction></interval></intervals><qualifiers><qualifier><name>created by</name><value>User</value></qualifier></qualifiers></annotation><annotation><description>MtrunA17_Chr4g0004871_1F_1252-1470_219</description><type>altORF</type><intervals><interval><minimumIndex>1252</minimumIndex><maximumIndex>1470</maximumIndex><direction>leftToRight</direction></interval></intervals><qualifiers><qualifier><name>created by</name><value>User</value></qualifier></qualifiers></annotation></sequenceAnnotations><charSequence>CTTTAGTATTTTAGAAAATCTCAAAGCATCAAACATTACATTAAGTAGGAAGCACATACACTAGATACAGACACATCGACACACATAAAATAAAATAAAAACAATAATATTATGTGTAATCACACGTGTTGGTGTTAGACATGACATGTGTCGGATACTAGACACGTTTTGAATCAGAAATATCGATGAGTGAGAGTAGTGTTATATTGAAGTCATCAATATATTGACACGTCATCGGTCATTTTAATGACACAAATTGCATGATTCTTGTGCTTGATTATTATGAAAACTTATGATGATATAACACCATTGTATTGTGATACTAAATAGTCAATACTAGTAAGGGTTAGGACACTCTTGTTCATATGATAAAATGTATGAAAAAGAAGTTTTGAGAAAGAGTGTGCTATCTCAAGAACCAAAATTTCATTCTTCATCTTCTTTTCTCATCACTTATTTATACATTGGCCACTTTTTATCTAGATGGGGTTCCAGAATGTGGGAATTCTCTGTTGGTTTATATATGATCAGTATTTGGCCAGACTCACTGTTGTATGCAGCAATATATGGGGCTGTTGAATCTGCTTCCATTGCATTGTTTGGTCCTTTGATTGGAACATGGGTTGATAAGTTGACTTATGTGAAGGTATTGCAATTGTGGCTGGTGACACAAAATCTGTCTTTTATTATTGCTGGTGCCACTGTAGTTACCTTACTTGTCTACTCATCTTTGAAGTTTACAAATTTCACAGTTTTCTTATTACTTGTGGTGATAATCAATATCTGTGGTGGCATTGGAGTGCTTTCAACTCTTGCTGGTACAATCTTGATAGAAAGAGAATGGTTGTTAGTTATATCCGAAGGCCAATCACCGGAACTGCTGATAAAGATGAATTCAGTTACGAGACGCATCGATCTAACCTGCAAGCTACTTGCACCTGTTATAACTGGCTTCATAATAAGCTTTGTATCTCTTAAAGCATCTGCTATAACATTAGCACTTTGGAATAGTGCTTCTGTTTGGGTGGAGTATTGGCTTTTTACATCTGTGTATAATGGAATTCCAGCTTTGTGTCAAAGTAGCCAGAGGAGAATGGAAAGGCTTTCATCACAAAGTGATCTAGAAAGGAATAATTCAACTTCTAAGGGAGATAGTTTGCTTAATGTTACTGACGGTGATAGCACAGAAATGCTAGATGGAAAAAGCAGGACAAAATTTTCTGAGTGGATTTCAAAAATCTCTTATGTTGATGCTTGGAGAGTTTATTTACAGCAAGAAGTTGTTCTTCCTGGACTAGCTCTGGCTTTGCTATTTTTCACTGTACTCAGCTTTGGAACATTGATGACTGCAACTTTAGAATGGGAAGGTATACCTGCATATGTTATTGGAATAGCACGAGGAATAAGCGCTGTAATTGGAATAGCTGCAACAGTTTTATATCCTGTTCTACAATATCAGATTTCAGCTATTAGAACTGGACTCTGGTCTATTTGGTCTCAGTGGACTTGCCTCCTCCCATGTTTAGCTGCATTATGGATCCAAAATGGCATTTTAACATCATATATATTGATGGGAAGCGTCGCAATATCTCGGCTTGGACTGTGGATGTTTGACTTATCTGTACTTCAACAAATGCAGAACCTTGTTCCCGAGTCGGATCGTATGATTGTTGGAGGTGTTCAGAATTCACTTCAGTCCTTTATGGATCTATTGGCCTATGTTATGGGAATCATAATATCTGATCCAAAGGAGTTCTGGAAGTTGAGTTTATTATCCTTTCTGGCGGTCACATTAGCTGCATACCTCTACTGCATCCATGTGTTCCGTGTGCGGAAGCATATATTTCACTTTGATAAAGTATGGTCGATTAATTCTTCTGCATGAGCATCATAAGTTGTAGGGCGAGGCAAGTTGAGGCCTAAAGCTAGGCGAAGTCTCAAAGTGAGCAAATCATAAGATCATGTACAAATTTGTTGGATGTCACAGTGAAGGTGAAACCATAAAATTAGTAGGCTACATAGGAGGCTGAGGTCCTAAAAAAACCGCACAGGATTCCGGAAATACACATCTGCACAGAGAAAAAAATCGTGTTTTTGTCTGAAATACACCTTCAGACAGCACAAAAACTGTGTTTCCGATATCTACTTTCAAAGTGCTTTCGGTGGTGGGAAAGTTCCTCCCTTTGTGCTAGGGTCTCCCCAGTTGACTATTGTGAAGCATAATTCTTGTATTCACTTTTCATATCATTTGGTCCATTGAACTAATTAAGTGTTAGGTCCATTTTAGTTTGACTTTTGTAGTCCAAAGAAAGTTCTAGAAAGGTCTAGAAGTAAATGAGAGACTTGGCATTAAATGTAAGTAGATAATATGTATAACTCTCTCTTGAAGTGTGTAGAATTATCTCCTAATTTATGCAGAACTCTCTCTTGGAGCCTATAAATAGGTGAAAGCTTGTCGTTTGTAAAGCAAGCAATTAAAACAAACAAGTAAGAAATCAAAGCATTCTCTC</charSequence></XMLSerialisableRootElement></originalElement><additionalXml perUser="true" /><additionalXml perUser="false"><panel viewer="Sequence View" geneiousVersion="7.1.9" additionalXmlKey="splitViewsDocFrame" /><panel viewer="Sequence View" geneiousVersion="7.1.9" additionalXmlKey="splitViews" /><DocumentHistory geneiousVersion="7.1.9" additionalXmlKey="DocumentHistory"><entryFields><DocumentHistoryEntryField class="com.biomatters.geneious.publicapi.documents.DocumentHistoryEntryFieldImplementation"><com.biomatters.date fieldName="Created"><![CDATA[1747754438472]]></com.biomatters.date></DocumentHistoryEntryField><DocumentHistoryEntryField class="com.biomatters.geneious.publicapi.documents.DocumentHistoryEntryFieldImplementation"><com.biomatters.user fieldName="User"><![CDATA[Igor.Kryvoruchko]]></com.biomatters.user></DocumentHistoryEntryField><DocumentHistoryEntryField class="com.biomatters.geneious.publicapi.documents.DocumentHistoryEntryFieldImplementation"><com.biomatters.geneiousVersion fieldName="Geneious Version"><![CDATA[7.1.9]]></com.biomatters.geneiousVersion></DocumentHistoryEntryField><DocumentHistoryEntryField class="com.biomatters.geneious.publicapi.documents.DocumentHistoryEntryFieldImplementation"><description fieldName="Imported from"><![CDATA[C:\Users\igor.kryvoruchko\Geneious 7.1 Data\temp\314\Clipboard Contents 22]]></description></DocumentHistoryEntryField></entryFields><entryFields><DocumentHistoryEntryField class="com.biomatters.geneious.publicapi.documents.DocumentHistoryEntryFieldImplementation"><com.biomatters.date fieldName="Saved"><![CDATA[1747754444568]]></com.biomatters.date></DocumentHistoryEntryField><DocumentHistoryEntryField class="com.biomatters.geneious.publicapi.documents.DocumentHistoryEntryFieldImplementation"><com.biomatters.user fieldName="User"><![CDATA[Igor.Kryvoruchko]]></com.biomatters.user></DocumentHistoryEntryField><DocumentHistoryEntryField class="com.biomatters.geneious.publicapi.documents.DocumentHistoryEntryFieldImplementation"><com.biomatters.geneiousVersion fieldName="Geneious Version"><![CDATA[7.1.9]]></com.biomatters.geneiousVersion></DocumentHistoryEntryField><DocumentHistoryEntryField class="com.biomatters.geneious.publicapi.documents.DocumentHistoryEntryFieldImplementation"><com.biomatters.autogeneratedEntry fieldName="" /></DocumentHistoryEntryField></entryFields><entryFields><DocumentHistoryEntryField class="com.biomatters.geneious.publicapi.documents.DocumentHistoryEntryFieldImplementation"><com.biomatters.date fieldName="Saved"><![CDATA[1747754482243]]></com.biomatters.date></DocumentHistoryEntryField><DocumentHistoryEntryField class="com.biomatters.geneious.publicapi.documents.DocumentHistoryEntryFieldImplementation"><com.biomatters.user fieldName="User"><![CDATA[Igor.Kryvoruchko]]></com.biomatters.user></DocumentHistoryEntryField><DocumentHistoryEntryField class="com.biomatters.geneious.publicapi.documents.DocumentHistoryEntryFieldImplementation"><com.biomatters.geneiousVersion fieldName="Geneious Version"><![CDATA[7.1.9]]></com.biomatters.geneiousVersion></DocumentHistoryEntryField><DocumentHistoryEntryField class="com.biomatters.geneious.publicapi.documents.DocumentHistoryEntryFieldImplementation"><com.biomatters.autogeneratedEntry fieldName="" /></DocumentHistoryEntryField></entryFields><entryFields><DocumentHistoryEntryField class="com.biomatters.geneious.publicapi.documents.DocumentHistoryEntryFieldImplementation"><com.biomatters.date fieldName="Saved"><![CDATA[1747754544530]]></com.biomatters.date></DocumentHistoryEntryField><DocumentHistoryEntryField class="com.biomatters.geneious.publicapi.documents.DocumentHistoryEntryFieldImplementation"><com.biomatters.user fieldName="User"><![CDATA[Igor.Kryvoruchko]]></com.biomatters.user></DocumentHistoryEntryField><DocumentHistoryEntryField class="com.biomatters.geneious.publicapi.documents.DocumentHistoryEntryFieldImplementation"><com.biomatters.geneiousVersion fieldName="Geneious Version"><![CDATA[7.1.9]]></com.biomatters.geneiousVersion></DocumentHistoryEntryField><DocumentHistoryEntryField class="com.biomatters.geneious.publicapi.documents.DocumentHistoryEntryFieldImplementation"><com.biomatters.autogeneratedEntry fieldName="" /></DocumentHistoryEntryField></entryFields></DocumentHistory><sequenceViewOptions geneiousVersion="7.1.9" additionalXmlKey="sequenceViewOptions"><SequenceViewerState><zoom isMinimumZoom="true">0.12752056121826172</zoom><SequenceViewerSelectionState><selectedRegions /></SequenceViewerSelectionState><SequenceViewerLocation><sequenceNumber>0</sequenceNumber><residueNumber>1570</residueNumber><xOffset>0</xOffset><yOffset>-16</yOffset></SequenceViewerLocation></SequenceViewerState><translation><option name="frame">Frame1</option><option name="customComponent1" /><option name="relativeTo">sequence</option><childOption name="translationColors"><option name="colors">background1</option><option name="customComponent1" /><option name="customComponent2" /><option name="customComponent3" /><option name="foreground1DummyButton" /><option name="rasMolForegroundDummyButton">RasMol</option><option name="background1DummyButton" /><option name="hydrophobicityDummyButton">Hydrophobicity</option><option name="polarityDummyButton">Polarity</option><option name="rasMolBackgroundDummyButton">RasMol</option><option name="clustalProteinDummyButton">Clustal</option><option name="macCladeProteinDummyButton">MacClade</option><option name="backgroundAnimatedDummyButton">Animated :-)</option><option name="byAnnotationDummyButton">By Annotation</option><childOption name="foreground1"><option name="A">255,255,255;0,0,0;3,3,3</option><option name="C">255,255,255;175,161,1;250,230,4</option><option name="D">255,255,255;178,0,0;254,0,0</option><option name="E">255,255,255;255,0,255;255,0,255</option><option name="F">255,255,255;64,64,64;91,91,91</option><option name="G">255,255,255;107,142,35;152,202,50</option><option name="H">255,255,255;139,69,19;198,98,27</option><option name="I">255,255,255;46,139,87;65,198,124</option><option name="K">255,255,255;0,0,255;0,0,255</option><option name="L">255,255,255;176,48,96;251,68,137</option><option name="M">255,255,255;199,21,133;255,30,190</option><option name="N">255,255,255;0,178,178;0,254,254</option><option name="P">255,255,255;255,200,0;255,255,0</option><option name="Q">255,255,255;70,130,180;100,185,255</option><option name="R">255,255,255;95,158,160;135,225,228</option><option name="S">255,255,255;250,128,114;255,182,162</option><option name="T">255,255,255;244,164,96;255,234,137</option><option name="V">255,255,255;0,178,0;0,254,0</option><option name="W">255,255,255;178,122,122;254,174,174</option><option name="Y">255,255,255;0,100,0;0,142,0</option><option name="U">255,255,255;184,134,11;255,191,15</option><option name="O">255,255,255;0,0,0;3,3,3</option><option name="B">255,255,255;0,0,0;3,3,3</option><option name="Z">255,255,255;0,0,0;3,3,3</option><option name="J">255,255,255;0,0,0;3,3,3</option><option name="X">255,255,255;0,0,0;3,3,3</option><option name="?">255,255,255;0,0,0;3,3,3</option><option name="*">255,255,255;0,0,0;3,3,3</option><option name="-">255,255,255;0,0,0;3,3,3</option></childOption><childOption name="rasMolForeground"><option name="A">255,255,255;200,200,200;255,255,255</option><option name="C">255,255,255;230,230,0;255,255,0</option><option name="D">255,255,255;230,10,10;255,14,14</option><option name="E">255,255,255;230,10,10;255,14,14</option><option name="F">255,255,255;50,50,170;71,71,242</option><option name="G">255,255,255;235,235,235;255,255,255</option><option name="H">255,255,255;130,130,210;185,185,255</option><option name="I">255,255,255;15,130,15;21,185,21</option><option name="K">255,255,255;20,90,255;28,128,255</option><option name="L">255,255,255;15,130,15;21,185,21</option><option name="M">255,255,255;230,230,0;255,255,0</option><option name="N">255,255,255;0,220,220;0,255,255</option><option name="P">255,255,255;220,150,130;255,214,185</option><option name="Q">255,255,255;0,220,220;0,255,255</option><option name="R">255,255,255;20,90,255;28,128,255</option><option name="S">255,255,255;250,150,0;255,214,0</option><option name="T">255,255,255;250,150,0;255,214,0</option><option name="V">255,255,255;15,130,15;21,185,21</option><option name="W">255,255,255;180,90,180;255,128,255</option><option name="Y">255,255,255;50,50,170;71,71,242</option><option name="U">255,255,255;0,0,0;3,3,3</option><option name="O">255,255,255;0,0,0;3,3,3</option><option name="B">255,255,255;0,0,0;3,3,3</option><option name="Z">255,255,255;0,0,0;3,3,3</option><option name="J">255,255,255;0,0,0;3,3,3</option><option name="X">255,255,255;0,0,0;3,3,3</option><option name="?">255,255,255;0,0,0;3,3,3</option><option name="*">255,255,255;0,0,0;3,3,3</option><option name="-">255,255,255;0,0,0;3,3,3</option></childOption><childOption name="background1"><option name="A">192,192,192;0,0,0;192,192,192</option><option name="C">251,231,2;0,0,0;251,231,2</option><option name="D">255,120,120;0,0,0;255,120,120</option><option name="E">255,0,255;0,0,0;255,0,255</option><option name="F">240,230,140;0,0,0;240,230,140</option><option name="G">152,202,50;0,0,0;152,202,50</option><option name="H">255,140,38;0,0,0;255,140,38</option><option name="I">65,198,124;0,0,0;65,198,124</option><option name="K">135,206,250;0,0,0;135,206,250</option><option name="L">251,68,137;0,0,0;251,68,137</option><option name="M">255,42,255;0,0,0;255,42,255</option><option name="N">0,255,255;0,0,0;0,255,255</option><option name="P">255,255,0;0,0,0;255,255,0</option><option name="Q">100,185,255;0,0,0;100,185,255</option><option name="R">135,225,228;0,0,0;135,225,228</option><option name="S">255,182,162;0,0,0;255,182,162</option><option name="T">255,234,137;0,0,0;255,234,137</option><option name="V">0,255,0;0,0,0;0,255,0</option><option name="W">255,175,175;0,0,0;255,175,175</option><option name="Y">173,255,47;0,0,0;173,255,47</option><option name="U">255,191,15;0,0,0;255,191,15</option><option name="O">100,100,100;255,255,255;100,100,100</option><option name="B">100,100,100;255,255,255;100,100,100</option><option name="Z">100,100,100;255,255,255;100,100,100</option><option name="J">100,100,100;255,255,255;100,100,100</option><option name="X">100,100,100;255,255,255;100,100,100</option><option name="?">100,100,100;255,255,255;100,100,100</option><option name="*">0,0,0;170,170,170;0,0,0</option><option name="-">255,255,255;0,0,0;3,3,3</option></childOption><childOption name="hydrophobicity"><option name="A">157,0,98;255,255,255;157,0,98</option><option name="C">173,0,82;255,255,255;173,0,82</option><option name="D">7,0,248;255,255,255;7,0,248</option><option name="E">10,0,245;255,255,255;10,0,245</option><option name="F">255,0,0;255,255,255;255,0,0</option><option name="G">127,0,128;255,255,255;127,0,128</option><option name="H">42,0,213;255,255,255;42,0,213</option><option name="I">240,0,15;255,255,255;240,0,15</option><option name="K">72,0,183;255,255,255;72,0,183</option><option name="L">240,0,15;255,255,255;240,0,15</option><option name="M">188,0,67;255,255,255;188,0,67</option><option name="N">60,0,195;255,255,255;60,0,195</option><option name="P">181,0,74;255,255,255;181,0,74</option><option name="Q">64,0,191;255,255,255;64,0,191</option><option name="R">0,0,255;255,255,255;0,0,255</option><option name="S">91,0,164;255,255,255;91,0,164</option><option name="T">114,0,141;255,255,255;114,0,141</option><option name="V">210,0,45;255,255,255;210,0,45</option><option name="W">223,0,32;255,255,255;223,0,32</option><option name="Y">224,0,31;255,255,255;224,0,31</option><option name="U">100,100,100;255,255,255;100,100,100</option><option name="O">100,100,100;255,255,255;100,100,100</option><option name="B">100,100,100;255,255,255;100,100,100</option><option name="Z">100,100,100;255,255,255;100,100,100</option><option name="J">100,100,100;255,255,255;100,100,100</option><option name="X">100,100,100;255,255,255;100,100,100</option><option name="?">100,100,100;255,255,255;100,100,100</option><option name="*">0,0,0;170,170,170;0,0,0</option><option name="-">255,255,255;0,0,0;3,3,3</option></childOption><childOption name="polarity"><option name="A">175,161,1;255,255,255;175,161,1</option><option name="C">0,178,0;255,255,255;0,178,0</option><option name="D">178,0,0;255,255,255;178,0,0</option><option name="E">178,0,0;255,255,255;178,0,0</option><option name="F">175,161,1;255,255,255;175,161,1</option><option name="G">175,161,1;255,255,255;175,161,1</option><option name="H">0,0,178;255,255,255;0,0,178</option><option name="I">175,161,1;255,255,255;175,161,1</option><option name="K">0,0,178;255,255,255;0,0,178</option><option name="L">175,161,1;255,255,255;175,161,1</option><option name="M">175,161,1;255,255,255;175,161,1</option><option name="N">0,178,0;255,255,255;0,178,0</option><option name="P">175,161,1;255,255,255;175,161,1</option><option name="Q">0,178,0;255,255,255;0,178,0</option><option name="R">0,0,178;255,255,255;0,0,178</option><option name="S">0,178,0;255,255,255;0,178,0</option><option name="T">0,178,0;255,255,255;0,178,0</option><option name="V">175,161,1;255,255,255;175,161,1</option><option name="W">175,161,1;255,255,255;175,161,1</option><option name="Y">0,178,0;255,255,255;0,178,0</option><option name="U">0,178,0;255,255,255;0,178,0</option><option name="O">100,100,100;255,255,255;100,100,100</option><option name="B">100,100,100;255,255,255;100,100,100</option><option name="Z">100,100,100;255,255,255;100,100,100</option><option name="J">100,100,100;255,255,255;100,100,100</option><option name="X">100,100,100;255,255,255;100,100,100</option><option name="?">100,100,100;255,255,255;100,100,100</option><option name="*">0,0,0;170,170,170;0,0,0</option><option name="-">255,255,255;0,0,0;3,3,3</option></childOption><childOption name="rasMolBackground"><option name="A">200,200,200;0,0,0;200,200,200</option><option name="C">230,230,0;0,0,0;230,230,0</option><option name="D">230,10,10;0,0,0;230,10,10</option><option name="E">230,10,10;0,0,0;230,10,10</option><option name="F">50,50,170;0,0,0;50,50,170</option><option name="G">235,235,235;0,0,0;235,235,235</option><option name="H">130,130,210;0,0,0;130,130,210</option><option name="I">15,130,15;0,0,0;15,130,15</option><option name="K">20,90,255;0,0,0;20,90,255</option><option name="L">15,130,15;0,0,0;15,130,15</option><option name="M">230,230,0;0,0,0;230,230,0</option><option name="N">0,220,220;0,0,0;0,220,220</option><option name="P">220,150,130;0,0,0;220,150,130</option><option name="Q">0,220,220;0,0,0;0,220,220</option><option name="R">20,90,255;0,0,0;20,90,255</option><option name="S">250,150,0;0,0,0;250,150,0</option><option name="T">250,150,0;0,0,0;250,150,0</option><option name="V">15,130,15;0,0,0;15,130,15</option><option name="W">180,90,180;0,0,0;180,90,180</option><option name="Y">50,50,170;0,0,0;50,50,170</option><option name="U">100,100,100;0,0,0;100,100,100</option><option name="O">100,100,100;255,255,255;100,100,100</option><option name="B">100,100,100;255,255,255;100,100,100</option><option name="Z">100,100,100;255,255,255;100,100,100</option><option name="J">100,100,100;255,255,255;100,100,100</option><option name="X">100,100,100;255,255,255;100,100,100</option><option name="?">100,100,100;255,255,255;100,100,100</option><option name="*">0,0,0;170,170,170;0,0,0</option><option name="-">255,255,255;0,0,0;3,3,3</option></childOption><childOption name="clustalProtein"><option name="A">255,255,255;0,0,0;255,255,255</option><option name="C">255,255,255;0,0,0;255,255,255</option><option name="D">255,255,255;0,0,0;255,255,255</option><option name="E">255,255,255;0,0,0;255,255,255</option><option name="F">0,130,255;0,0,0;0,130,255</option><option name="G">255,165,0;0,0,0;255,165,0</option><option name="H">255,0,0;0,0,0;255,0,0</option><option name="I">0,178,0;0,0,0;0,178,0</option><option name="K">255,0,0;0,0,0;255,0,0</option><option name="L">0,178,0;0,0,0;0,178,0</option><option name="M">0,178,0;0,0,0;0,178,0</option><option name="N">255,255,255;0,0,0;255,255,255</option><option name="P">255,165,0;0,0,0;255,165,0</option><option name="Q">255,255,255;0,0,0;255,255,255</option><option name="R">255,0,0;0,0,0;255,0,0</option><option name="S">255,165,0;0,0,0;255,165,0</option><option name="T">255,165,0;0,0,0;255,165,0</option><option name="V">0,178,0;0,0,0;0,178,0</option><option name="W">0,130,255;0,0,0;0,130,255</option><option name="Y">0,130,255;0,0,0;0,130,255</option><option name="U">255,255,255;0,0,0;255,255,255</option><option name="O">100,100,100;255,255,255;100,100,100</option><option name="B">100,100,100;255,255,255;100,100,100</option><option name="Z">100,100,100;255,255,255;100,100,100</option><option name="J">100,100,100;255,255,255;100,100,100</option><option name="X">100,100,100;255,255,255;100,100,100</option><option name="?">100,100,100;255,255,255;100,100,100</option><option name="*">0,0,0;170,170,170;0,0,0</option><option name="-">255,255,255;0,0,0;255,255,255</option></childOption><childOption name="macCladeProtein"><option name="A">130,233,255;0,0,0;130,233,255</option><option name="C">255,171,255;0,0,0;255,171,255</option><option name="D">174,168,118;0,0,0;174,168,118</option><option name="E">191,185,136;0,0,0;191,185,136</option><option name="F">148,182,255;0,0,0;148,182,255</option><option name="G">227,6,176;0,0,0;227,6,176</option><option name="H">185,20,255;0,0,0;185,20,255</option><option name="I">79,155,255;0,0,0;79,155,255</option><option name="K">167,13,227;0,0,0;167,13,227</option><option name="L">0,18,184;170,170,170;0,18,184</option><option name="M">94,181,181;0,0,0;94,181,181</option><option name="N">255,0,12;0,0,0;255,0,12</option><option name="P">20,184,110;0,0,0;20,184,110</option><option name="Q">194,1,5;0,0,0;194,1,5</option><option name="R">214,138,255;0,0,0;214,138,255</option><option name="S">255,223,10;0,0,0;255,223,10</option><option name="T">176,21,26;0,0,0;176,21,26</option><option name="V">21,255,17;0,0,0;21,255,17</option><option name="W">21,255,17;0,0,0;21,255,17</option><option name="Y">235,144,134;0,0,0;235,144,134</option><option name="U">100,100,100;0,0,0;100,100,100</option><option name="O">100,100,100;255,255,255;100,100,100</option><option name="B">100,100,100;255,255,255;100,100,100</option><option name="Z">100,100,100;255,255,255;100,100,100</option><option name="J">100,100,100;255,255,255;100,100,100</option><option name="X">100,100,100;255,255,255;100,100,100</option><option name="?">100,100,100;255,255,255;100,100,100</option><option name="*">0,0,0;170,170,170;0,0,0</option><option name="-">255,255,255;0,0,0;3,3,3</option></childOption><childOption name="backgroundAnimated"><option name="movingSequences">true</option><option name="movingResidues">false</option><option name="differentFrequencyBases">false</option></childOption><childOption name="byAnnotation"><option name="secondaryScheme">Default</option><option name="alwaysUseForegroundFromDefaultScheme">false</option><option name="annotationCheckboxes">true</option></childOption></childOption></translation><liveAnnotators><option name="com.biomatters.plugins.featureFinder.FeatureFinder_NUCLEOTIDEOn">false</option><option name="customComponent1" /><option name="customComponent2" /><option name="customComponent3" /><option name="customComponent4" /><option name="customComponent5" /><option name="divider_1" /><option name="ORF_Annotation_GeneratorOn">false</option><option name="customComponent6" /><option name="customComponent7" /><option name="customComponent8" /><option name="customComponent9" /><option name="customComponent10" /><childOption name="com.biomatters.plugins.featureFinder.FeatureFinder_NUCLEOTIDE"><option name="customComponent1" /><option name="customComponent2" /><childOption name="com.biomatters.plugins.featureFinder.FeatureFinder_NUCLEOTIDE"><option name="similarity">100</option><option name="service">LocalDocuments/Sample Documents/PlasMapper Features</option><option name="name">[]</option><option name="wordSize">10</option><option name="searchSubfolders">true</option><option name="includeTruncatedAnnotations">true</option><option name="gateway">true</option></childOption></childOption><childOption name="ORF_Annotation_Generator"><option name="customComponent1" /><option name="customComponent2" /><childOption name="ORF_Annotation_Generator"><option name="MinimumORFSize">100</option><option name="Genetic code">universal</option><option name="startCodons">TTG, ATG, CTG</option><option name="includeInteriors">false</option><option name="assumeStartStopOutside">false</option></childOption></childOption></liveAnnotators><restrictionSites><option name="com.biomatters.plugins.restrictionAnalysis.RestrictionSiteAnnotationGeneratorOn">false</option><option name="customComponent1" /><option name="customComponent2" /><option name="customComponent3" /><option name="customComponent4" /><option name="divider_1" /><option name="customComponent5" /><childOption name="com.biomatters.plugins.restrictionAnalysis.RestrictionSiteAnnotationGenerator"><option name="customComponent1" /><option name="customComponent2" /><childOption name="com.biomatters.plugins.restrictionAnalysis.RestrictionSiteAnnotationGenerator"><option name="enzymeSetDocument">commonly_used_enzymes</option><option name="doRestrictCutters">true</option><option name="minCutters">4</option><option name="doRestrictPalindromes">false</option><option name="restrictPalindromes">palindromic</option><option name="doRestrictHitters">false</option><option name="hits">(1, 2)</option><option name="targetRegionType">anywhere</option><option name="excluded">(1, 2)</option><option name="grabExcludeRangeOption">[1,2510)</option><option name="selectedEnzymes">-1</option><option name="lastSelectedDocumentIdentifer">default</option><option name="customComponent1" /></childOption></childOption></restrictionSites></sequenceViewOptions><winsequenceViewOptions geneiousVersion="7.1.9" additionalXmlKey="winsequenceViewOptions"><SequenceViewerState><zoom isScrolledDown="true">1.0</zoom><SequenceViewerSelectionState><selectedRegions><element class="com.biomatters.plugins.sequenceviewer.selection.SelectedRegion"><SelectedRegion><residues><XMLSerialisableRootElement><from>0</from><to>2510</to></XMLSerialisableRootElement></residues><sequences><XMLSerialisableRootElement><from>0</from><to>1</to></XMLSerialisableRootElement></sequences></SelectedRegion></element></selectedRegions></SequenceViewerSelectionState><SequenceViewerLocation><sequenceNumber>0</sequenceNumber><residueNumber>1566</residueNumber><annotationNumber>1</annotationNumber><annotation_Track>-1</annotation_Track><annotationIntervalNumber>0</annotationIntervalNumber><xOffset>-5</xOffset><yOffset>40</yOffset></SequenceViewerLocation></SequenceViewerState><translation><option name="frame">Frame1</option><option name="customComponent1" /><option name="relativeTo">sequence</option><childOption name="translationColors"><option name="colors">background1</option><option name="customComponent1" /><option name="customComponent2" /><option name="customComponent3" /><option name="foreground1DummyButton" /><option name="rasMolForegroundDummyButton">RasMol</option><option name="background1DummyButton" /><option name="hydrophobicityDummyButton">Hydrophobicity</option><option name="polarityDummyButton">Polarity</option><option name="rasMolBackgroundDummyButton">RasMol</option><option name="clustalProteinDummyButton">Clustal</option><option name="macCladeProteinDummyButton">MacClade</option><option name="backgroundAnimatedDummyButton">Animated :-)</option><option name="byAnnotationDummyButton">By Annotation</option><childOption name="foreground1"><option name="A">255,255,255;0,0,0;3,3,3</option><option name="C">255,255,255;175,161,1;250,230,4</option><option name="D">255,255,255;178,0,0;254,0,0</option><option name="E">255,255,255;255,0,255;255,0,255</option><option name="F">255,255,255;64,64,64;91,91,91</option><option name="G">255,255,255;107,142,35;152,202,50</option><option name="H">255,255,255;139,69,19;198,98,27</option><option name="I">255,255,255;46,139,87;65,198,124</option><option name="K">255,255,255;0,0,255;0,0,255</option><option name="L">255,255,255;176,48,96;251,68,137</option><option name="M">255,255,255;199,21,133;255,30,190</option><option name="N">255,255,255;0,178,178;0,254,254</option><option name="P">255,255,255;255,200,0;255,255,0</option><option name="Q">255,255,255;70,130,180;100,185,255</option><option name="R">255,255,255;95,158,160;135,225,228</option><option name="S">255,255,255;250,128,114;255,182,162</option><option name="T">255,255,255;244,164,96;255,234,137</option><option name="V">255,255,255;0,178,0;0,254,0</option><option name="W">255,255,255;178,122,122;254,174,174</option><option name="Y">255,255,255;0,100,0;0,142,0</option><option name="U">255,255,255;184,134,11;255,191,15</option><option name="O">255,255,255;0,0,0;3,3,3</option><option name="B">255,255,255;0,0,0;3,3,3</option><option name="Z">255,255,255;0,0,0;3,3,3</option><option name="J">255,255,255;0,0,0;3,3,3</option><option name="X">255,255,255;0,0,0;3,3,3</option><option name="?">255,255,255;0,0,0;3,3,3</option><option name="*">255,255,255;0,0,0;3,3,3</option><option name="-">255,255,255;0,0,0;3,3,3</option></childOption><childOption name="rasMolForeground"><option name="A">255,255,255;200,200,200;255,255,255</option><option name="C">255,255,255;230,230,0;255,255,0</option><option name="D">255,255,255;230,10,10;255,14,14</option><option name="E">255,255,255;230,10,10;255,14,14</option><option name="F">255,255,255;50,50,170;71,71,242</option><option name="G">255,255,255;235,235,235;255,255,255</option><option name="H">255,255,255;130,130,210;185,185,255</option><option name="I">255,255,255;15,130,15;21,185,21</option><option name="K">255,255,255;20,90,255;28,128,255</option><option name="L">255,255,255;15,130,15;21,185,21</option><option name="M">255,255,255;230,230,0;255,255,0</option><option name="N">255,255,255;0,220,220;0,255,255</option><option name="P">255,255,255;220,150,130;255,214,185</option><option name="Q">255,255,255;0,220,220;0,255,255</option><option name="R">255,255,255;20,90,255;28,128,255</option><option name="S">255,255,255;250,150,0;255,214,0</option><option name="T">255,255,255;250,150,0;255,214,0</option><option name="V">255,255,255;15,130,15;21,185,21</option><option name="W">255,255,255;180,90,180;255,128,255</option><option name="Y">255,255,255;50,50,170;71,71,242</option><option name="U">255,255,255;0,0,0;3,3,3</option><option name="O">255,255,255;0,0,0;3,3,3</option><option name="B">255,255,255;0,0,0;3,3,3</option><option name="Z">255,255,255;0,0,0;3,3,3</option><option name="J">255,255,255;0,0,0;3,3,3</option><option name="X">255,255,255;0,0,0;3,3,3</option><option name="?">255,255,255;0,0,0;3,3,3</option><option name="*">255,255,255;0,0,0;3,3,3</option><option name="-">255,255,255;0,0,0;3,3,3</option></childOption><childOption name="background1"><option name="A">192,192,192;0,0,0;192,192,192</option><option name="C">251,231,2;0,0,0;251,231,2</option><option name="D">255,120,120;0,0,0;255,120,120</option><option name="E">255,0,255;0,0,0;255,0,255</option><option name="F">240,230,140;0,0,0;240,230,140</option><option name="G">152,202,50;0,0,0;152,202,50</option><option name="H">255,140,38;0,0,0;255,140,38</option><option name="I">65,198,124;0,0,0;65,198,124</option><option name="K">135,206,250;0,0,0;135,206,250</option><option name="L">251,68,137;0,0,0;251,68,137</option><option name="M">255,42,255;0,0,0;255,42,255</option><option name="N">0,255,255;0,0,0;0,255,255</option><option name="P">255,255,0;0,0,0;255,255,0</option><option name="Q">100,185,255;0,0,0;100,185,255</option><option name="R">135,225,228;0,0,0;135,225,228</option><option name="S">255,182,162;0,0,0;255,182,162</option><option name="T">255,234,137;0,0,0;255,234,137</option><option name="V">0,255,0;0,0,0;0,255,0</option><option name="W">255,175,175;0,0,0;255,175,175</option><option name="Y">173,255,47;0,0,0;173,255,47</option><option name="U">255,191,15;0,0,0;255,191,15</option><option name="O">100,100,100;255,255,255;100,100,100</option><option name="B">100,100,100;255,255,255;100,100,100</option><option name="Z">100,100,100;255,255,255;100,100,100</option><option name="J">100,100,100;255,255,255;100,100,100</option><option name="X">100,100,100;255,255,255;100,100,100</option><option name="?">100,100,100;255,255,255;100,100,100</option><option name="*">0,0,0;170,170,170;0,0,0</option><option name="-">255,255,255;0,0,0;3,3,3</option></childOption><childOption name="hydrophobicity"><option name="A">157,0,98;255,255,255;157,0,98</option><option name="C">173,0,82;255,255,255;173,0,82</option><option name="D">7,0,248;255,255,255;7,0,248</option><option name="E">10,0,245;255,255,255;10,0,245</option><option name="F">255,0,0;255,255,255;255,0,0</option><option name="G">127,0,128;255,255,255;127,0,128</option><option name="H">42,0,213;255,255,255;42,0,213</option><option name="I">240,0,15;255,255,255;240,0,15</option><option name="K">72,0,183;255,255,255;72,0,183</option><option name="L">240,0,15;255,255,255;240,0,15</option><option name="M">188,0,67;255,255,255;188,0,67</option><option name="N">60,0,195;255,255,255;60,0,195</option><option name="P">181,0,74;255,255,255;181,0,74</option><option name="Q">64,0,191;255,255,255;64,0,191</option><option name="R">0,0,255;255,255,255;0,0,255</option><option name="S">91,0,164;255,255,255;91,0,164</option><option name="T">114,0,141;255,255,255;114,0,141</option><option name="V">210,0,45;255,255,255;210,0,45</option><option name="W">223,0,32;255,255,255;223,0,32</option><option name="Y">224,0,31;255,255,255;224,0,31</option><option name="U">100,100,100;255,255,255;100,100,100</option><option name="O">100,100,100;255,255,255;100,100,100</option><option name="B">100,100,100;255,255,255;100,100,100</option><option name="Z">100,100,100;255,255,255;100,100,100</option><option name="J">100,100,100;255,255,255;100,100,100</option><option name="X">100,100,100;255,255,255;100,100,100</option><option name="?">100,100,100;255,255,255;100,100,100</option><option name="*">0,0,0;170,170,170;0,0,0</option><option name="-">255,255,255;0,0,0;3,3,3</option></childOption><childOption name="polarity"><option name="A">175,161,1;255,255,255;175,161,1</option><option name="C">0,178,0;255,255,255;0,178,0</option><option name="D">178,0,0;255,255,255;178,0,0</option><option name="E">178,0,0;255,255,255;178,0,0</option><option name="F">175,161,1;255,255,255;175,161,1</option><option name="G">175,161,1;255,255,255;175,161,1</option><option name="H">0,0,178;255,255,255;0,0,178</option><option name="I">175,161,1;255,255,255;175,161,1</option><option name="K">0,0,178;255,255,255;0,0,178</option><option name="L">175,161,1;255,255,255;175,161,1</option><option name="M">175,161,1;255,255,255;175,161,1</option><option name="N">0,178,0;255,255,255;0,178,0</option><option name="P">175,161,1;255,255,255;175,161,1</option><option name="Q">0,178,0;255,255,255;0,178,0</option><option name="R">0,0,178;255,255,255;0,0,178</option><option name="S">0,178,0;255,255,255;0,178,0</option><option name="T">0,178,0;255,255,255;0,178,0</option><option name="V">175,161,1;255,255,255;175,161,1</option><option name="W">175,161,1;255,255,255;175,161,1</option><option name="Y">0,178,0;255,255,255;0,178,0</option><option name="U">0,178,0;255,255,255;0,178,0</option><option name="O">100,100,100;255,255,255;100,100,100</option><option name="B">100,100,100;255,255,255;100,100,100</option><option name="Z">100,100,100;255,255,255;100,100,100</option><option name="J">100,100,100;255,255,255;100,100,100</option><option name="X">100,100,100;255,255,255;100,100,100</option><option name="?">100,100,100;255,255,255;100,100,100</option><option name="*">0,0,0;170,170,170;0,0,0</option><option name="-">255,255,255;0,0,0;3,3,3</option></childOption><childOption name="rasMolBackground"><option name="A">200,200,200;0,0,0;200,200,200</option><option name="C">230,230,0;0,0,0;230,230,0</option><option name="D">230,10,10;0,0,0;230,10,10</option><option name="E">230,10,10;0,0,0;230,10,10</option><option name="F">50,50,170;0,0,0;50,50,170</option><option name="G">235,235,235;0,0,0;235,235,235</option><option name="H">130,130,210;0,0,0;130,130,210</option><option name="I">15,130,15;0,0,0;15,130,15</option><option name="K">20,90,255;0,0,0;20,90,255</option><option name="L">15,130,15;0,0,0;15,130,15</option><option name="M">230,230,0;0,0,0;230,230,0</option><option name="N">0,220,220;0,0,0;0,220,220</option><option name="P">220,150,130;0,0,0;220,150,130</option><option name="Q">0,220,220;0,0,0;0,220,220</option><option name="R">20,90,255;0,0,0;20,90,255</option><option name="S">250,150,0;0,0,0;250,150,0</option><option name="T">250,150,0;0,0,0;250,150,0</option><option name="V">15,130,15;0,0,0;15,130,15</option><option name="W">180,90,180;0,0,0;180,90,180</option><option name="Y">50,50,170;0,0,0;50,50,170</option><option name="U">100,100,100;0,0,0;100,100,100</option><option name="O">100,100,100;255,255,255;100,100,100</option><option name="B">100,100,100;255,255,255;100,100,100</option><option name="Z">100,100,100;255,255,255;100,100,100</option><option name="J">100,100,100;255,255,255;100,100,100</option><option name="X">100,100,100;255,255,255;100,100,100</option><option name="?">100,100,100;255,255,255;100,100,100</option><option name="*">0,0,0;170,170,170;0,0,0</option><option name="-">255,255,255;0,0,0;3,3,3</option></childOption><childOption name="clustalProtein"><option name="A">255,255,255;0,0,0;255,255,255</option><option name="C">255,255,255;0,0,0;255,255,255</option><option name="D">255,255,255;0,0,0;255,255,255</option><option name="E">255,255,255;0,0,0;255,255,255</option><option name="F">0,130,255;0,0,0;0,130,255</option><option name="G">255,165,0;0,0,0;255,165,0</option><option name="H">255,0,0;0,0,0;255,0,0</option><option name="I">0,178,0;0,0,0;0,178,0</option><option name="K">255,0,0;0,0,0;255,0,0</option><option name="L">0,178,0;0,0,0;0,178,0</option><option name="M">0,178,0;0,0,0;0,178,0</option><option name="N">255,255,255;0,0,0;255,255,255</option><option name="P">255,165,0;0,0,0;255,165,0</option><option name="Q">255,255,255;0,0,0;255,255,255</option><option name="R">255,0,0;0,0,0;255,0,0</option><option name="S">255,165,0;0,0,0;255,165,0</option><option name="T">255,165,0;0,0,0;255,165,0</option><option name="V">0,178,0;0,0,0;0,178,0</option><option name="W">0,130,255;0,0,0;0,130,255</option><option name="Y">0,130,255;0,0,0;0,130,255</option><option name="U">255,255,255;0,0,0;255,255,255</option><option name="O">100,100,100;255,255,255;100,100,100</option><option name="B">100,100,100;255,255,255;100,100,100</option><option name="Z">100,100,100;255,255,255;100,100,100</option><option name="J">100,100,100;255,255,255;100,100,100</option><option name="X">100,100,100;255,255,255;100,100,100</option><option name="?">100,100,100;255,255,255;100,100,100</option><option name="*">0,0,0;170,170,170;0,0,0</option><option name="-">255,255,255;0,0,0;255,255,255</option></childOption><childOption name="macCladeProtein"><option name="A">130,233,255;0,0,0;130,233,255</option><option name="C">255,171,255;0,0,0;255,171,255</option><option name="D">174,168,118;0,0,0;174,168,118</option><option name="E">191,185,136;0,0,0;191,185,136</option><option name="F">148,182,255;0,0,0;148,182,255</option><option name="G">227,6,176;0,0,0;227,6,176</option><option name="H">185,20,255;0,0,0;185,20,255</option><option name="I">79,155,255;0,0,0;79,155,255</option><option name="K">167,13,227;0,0,0;167,13,227</option><option name="L">0,18,184;170,170,170;0,18,184</option><option name="M">94,181,181;0,0,0;94,181,181</option><option name="N">255,0,12;0,0,0;255,0,12</option><option name="P">20,184,110;0,0,0;20,184,110</option><option name="Q">194,1,5;0,0,0;194,1,5</option><option name="R">214,138,255;0,0,0;214,138,255</option><option name="S">255,223,10;0,0,0;255,223,10</option><option name="T">176,21,26;0,0,0;176,21,26</option><option name="V">21,255,17;0,0,0;21,255,17</option><option name="W">21,255,17;0,0,0;21,255,17</option><option name="Y">235,144,134;0,0,0;235,144,134</option><option name="U">100,100,100;0,0,0;100,100,100</option><option name="O">100,100,100;255,255,255;100,100,100</option><option name="B">100,100,100;255,255,255;100,100,100</option><option name="Z">100,100,100;255,255,255;100,100,100</option><option name="J">100,100,100;255,255,255;100,100,100</option><option name="X">100,100,100;255,255,255;100,100,100</option><option name="?">100,100,100;255,255,255;100,100,100</option><option name="*">0,0,0;170,170,170;0,0,0</option><option name="-">255,255,255;0,0,0;3,3,3</option></childOption><childOption name="backgroundAnimated"><option name="movingSequences">true</option><option name="movingResidues">false</option><option name="differentFrequencyBases">false</option></childOption><childOption name="byAnnotation"><option name="secondaryScheme">Default</option><option name="alwaysUseForegroundFromDefaultScheme">false</option><option name="annotationCheckboxes">true</option></childOption></childOption></translation><liveAnnotators><option name="com.biomatters.plugins.featureFinder.FeatureFinder_NUCLEOTIDEOn">false</option><option name="customComponent1" /><option name="customComponent2" /><option name="customComponent3" /><option name="customComponent4" /><option name="customComponent5" /><option name="divider_1" /><option name="ORF_Annotation_GeneratorOn">false</option><option name="customComponent6" /><option name="customComponent7" /><option name="customComponent8" /><option name="customComponent9" /><option name="customComponent10" /><childOption name="com.biomatters.plugins.featureFinder.FeatureFinder_NUCLEOTIDE"><option name="customComponent1" /><option name="customComponent2" /><childOption name="com.biomatters.plugins.featureFinder.FeatureFinder_NUCLEOTIDE"><option name="similarity">100</option><option name="service">LocalDocuments/Sample Documents/PlasMapper Features</option><option name="name">[]</option><option name="wordSize">10</option><option name="searchSubfolders">true</option><option name="includeTruncatedAnnotations">true</option><option name="gateway">true</option></childOption></childOption><childOption name="ORF_Annotation_Generator"><option name="customComponent1" /><option name="customComponent2" /><childOption name="ORF_Annotation_Generator"><option name="MinimumORFSize">100</option><option name="Genetic code">universal</option><option name="startCodons">TTG, ATG, CTG</option><option name="includeInteriors">false</option><option name="assumeStartStopOutside">false</option></childOption></childOption></liveAnnotators><restrictionSites><option name="com.biomatters.plugins.restrictionAnalysis.RestrictionSiteAnnotationGeneratorOn">false</option><option name="customComponent1" /><option name="customComponent2" /><option name="customComponent3" /><option name="customComponent4" /><option name="divider_1" /><option name="customComponent5" /><childOption name="com.biomatters.plugins.restrictionAnalysis.RestrictionSiteAnnotationGenerator"><option name="customComponent1" /><option name="customComponent2" /><childOption name="com.biomatters.plugins.restrictionAnalysis.RestrictionSiteAnnotationGenerator"><option name="enzymeSetDocument">commonly_used_enzymes</option><option name="doRestrictCutters">true</option><option name="minCutters">4</option><option name="doRestrictPalindromes">false</option><option name="restrictPalindromes">palindromic</option><option name="doRestrictHitters">false</option><option name="hits">(1, 2)</option><option name="targetRegionType">anywhere</option><option name="excluded">(1, 2)</option><option name="grabExcludeRangeOption">[1,2510)</option><option name="selectedEnzymes">-1</option><option name="lastSelectedDocumentIdentifer">default</option><option name="customComponent1" /></childOption></childOption></restrictionSites></winsequenceViewOptions></additionalXml></geneiousDocument>
<geneiousDocument class="com.biomatters.geneious.publicapi.implementations.sequence.DefaultNucleotideSequence" version="1.3-11" revisionNumber="3" geneiousVersion="7.1.9" geneiousVersionMinimum="7.1" PluginDocument_FormatLastChanged="7.1" PluginDocument_FormatLastExtended="7.1" PluginDocument_OldestVersionSerializableTo="6.0" collection="Gene and altORF models Part 2/MtrunA17_Chr4g0004871" isReferenceOnly="false"><hiddenFields><descendant_operation_record_documents type="list"><descendant_operation_record_documents type="int">0</descendant_operation_record_documents></descendant_operation_record_documents><cache_plugin_document_urn></cache_plugin_document_urn><cache_urn type="urn">urn:local:.:5a-jdaap4m</cache_urn><nucleotideSequenceWithQualityCount type="int">0</nucleotideSequenceWithQualityCount><weak_referenced_documents type="list"><weak_referenced_documents type="int">0</weak_referenced_documents></weak_referenced_documents><description>len=5902 gn=MtFPN2 strand=+ type=gene begin=3833570 end=3839471 chr=MtrunA17Chr4 def=ferroportin 2</description><cache_name>MtrunA17_Chr4g0004871</cache_name><override_cache_name>MtrunA17_Chr4g0004871 gDNA</override_cache_name><override_modified_date type="date">1747754422872</override_modified_date><cache_created type="date">1747754415900</cache_created><referenced_documents type="list"><referenced_documents>urn:local:.:f-jdaap4j@0</referenced_documents></referenced_documents><trimmedSequencesCount type="int">0</trimmedSequencesCount></hiddenFields><fields><document_size type="bytes">6220</document_size><molType>DNA</molType><sequence_residues>CTTTAGTATTTTAGAAAATCTCAAAGCATCAAACATTACATTAAGTAGGAAGCACATACACTAGATACAGACACATCGACACACATAAAATAAAATAAAAACAATAATATTATGTGTAATCACACGTGTTGGTGTTAGACATGACATGTGTCGGATACTAGACACGTTTTGAATCAGAAATATCGATGAGTGAGAGTAGTGTTATATTGAAGTCATCAATATATTGACACGTCATCGGTCATTTTAATGACACAAATTGCATGATTCTTGTGCTTGATTATTATGAAAACTTATGATGATATAACACCATTGTATTGTGATACTAAATAGTCAATACTAGTAAGGGTTAGGACACTCTTGTTCATATGATAAAATGTATGAAAAAGAAGTTTTGAGAAAGAGTGTGCTATCTCAAGAACCAAAATTTCATTCTTCATCTTCTTTTCTCATCACTTATTTATACATTGGCCACTTTTTATCTAGATGGGGTTCCAGGTTCA</sequence_residues><modified_date type="date">1747754415900</modified_date><sequence_length type="int">5902</sequence_length><topology>linear</topology></fields><notes><note code="importedFrom" type="note"><filename>Clipboard Contents 21</filename><path>C:\Users\igor.kryvoruchko\Geneious 7.1 Data\temp\301</path></note></notes><displayableFields><value class="com.biomatters.core.documents.Field"><field><name>Extra-chromosome replication</name><description>Extra-chromosome replication</description><code>vNTEXTCHREPL</code><type>java.lang.String</type><constraints /></field></value><value class="com.biomatters.core.documents.Field"><field><name>Replicon type</name><description>Replicon type</description><code>vNTREPLTYPE</code><type>java.lang.String</type><constraints /></field></value><value class="com.biomatters.core.documents.Field"><field><name>Genetic Source</name><description>The Source of the Genetic material</description><code>GeneticSource</code><type>java.lang.String</type><constraints /></field></value><value class="com.biomatters.core.documents.Field"><field><name>isolate</name><description>individual isolate from which the sequence was obtained</description><code>isolate</code><visible>false</visible><editable>true</editable><type>java.lang.String</type><constraints /></field></value><value class="com.biomatters.core.documents.Field"><field><name>db_xref</name><description>database cross-reference: pointer to related information in  another database.</description><code>db_xref</code><visible>false</visible><editable>true</editable><type>java.lang.String</type><constraints /></field></value><value class="com.biomatters.core.documents.Field"><field><name>haplotype</name><description>name for a combination of alleles that are linked together on the same physical chromosome. In the absence of recombination, each haplotype is inherited as a unit, and may be used to track gene flow in populations.</description><code>haplotype</code><visible>false</visible><editable>true</editable><type>java.lang.String</type><constraints /></field></value><value class="com.biomatters.core.documents.Field"><field><name>country</name><description>locality of isolation of the sequenced organism indicated in terms of political names for nations, oceans or seas, followed by regions and localities</description><code>country</code><visible>false</visible><editable>true</editable><type>java.lang.String</type><constraints /></field></value><value class="com.biomatters.core.documents.Field"><field><name>Input Document</name><description>Document that was used as an input to create this document. See document history for more details.</description><code>inputDocument</code><type>java.lang.String</type><constraints /></field></value><value class="com.biomatters.core.documents.Field"><field enumeratedType="true"><name>Type of Sequence</name><description>What type of sequence this is</description><code>sequenceType</code><editable>true</editable><type>java.lang.String</type><valueSet><value>Vector</value><value>Reference</value><value>Part</value></valueSet><constraints /></field></value><value class="com.biomatters.core.documents.Field"><field><name>SequenceListOrderingRevisionNumber</name><description>A special revision number incremented each time the sequence list is reordered</description><code>sequenceListOrderingRevisionNumber</code><visible>false</visible><type>java.lang.Integer</type><constraints /></field></value><value class="com.biomatters.core.documents.Field"><field enumeratedType="true"><name>Oligo Type</name><description>The type of oligonulceotide, one of: Primer and Probe</description><code>oligoType</code><visible>false</visible><type>java.lang.String</type><valueSet><value>Primer</value><value>Probe</value></valueSet><constraints /></field></value><value class="com.biomatters.core.documents.Field"><field><name>Tm</name><description>Melting point of the oligonucleotide (in degrees celcius)</description><code>meltingPoint</code><type>java.lang.Double</type><constraints /></field></value><value class="com.biomatters.core.documents.Field"><field><name>%GC</name><description>Percent GC content of the oligonucleotide</description><code>percentGc</code><visible>false</visible><type>com.biomatters.geneious.publicapi.implementations.Percentage</type><constraints /></field></value><value class="com.biomatters.core.documents.Field"><field><name>Hairpin</name><description>Temperature below which the oligo will form a hairpin</description><code>hairpin</code><visible>false</visible><type>java.lang.Double</type><constraints /></field></value><value class="com.biomatters.core.documents.Field"><field><name>Primer-Dimer</name><description>Temperature below which the oligo will bind to another copy of itself</description><code>primerDimer</code><visible>false</visible><type>java.lang.Double</type><constraints /></field></value><value class="com.biomatters.core.documents.Field"><field><name>E Value</name><description>E Value</description><code>evalue</code><type>com.biomatters.geneious.publicapi.implementations.EValue</type><constraints /></field></value><value class="com.biomatters.core.documents.Field"><field><name>Grade</name><description>A weighted score for the hit comprised of the E value, the pairwise identity, and the coverage</description><code>grade</code><type>com.biomatters.geneious.publicapi.implementations.Percentage</type><constraints /></field></value><value class="com.biomatters.core.documents.Field"><field><name>Query</name><description>Name of query sequence</description><code>query</code><visible>false</visible><type>java.lang.String</type><constraints /></field></value><value class="com.biomatters.core.documents.Field"><field><name>Query start</name><description>Position of the start of the hit in the query sequence</description><code>queryStart</code><type>java.lang.Integer</type><constraints /></field></value><value class="com.biomatters.core.documents.Field"><field><name>Query end</name><description>Position of the end of the hit in the query sequence</description><code>queryEnd</code><type>java.lang.Integer</type><constraints /></field></value><value class="com.biomatters.core.documents.Field"><field><name>Hit start</name><description>Position of the start of the hit in the database sequence</description><code>hitStart</code><type>java.lang.Integer</type><constraints /></field></value><value class="com.biomatters.core.documents.Field"><field><name>Hit end</name><description>Position of the end of the hit in the database sequence</description><code>hitEnd</code><type>java.lang.Integer</type><constraints /></field></value><value class="com.biomatters.core.documents.Field"><field><name>Bit-Score</name><description>The Bit-Score for the hit</description><code>bitscore</code><type>java.lang.Double</type><constraints /></field></value><value class="com.biomatters.core.documents.Field"><field><name>Database</name><description>The Database that this hit came from</description><code>database</code><visible>false</visible><type>java.lang.String</type><constraints /></field></value><value class="com.biomatters.core.documents.Field"><field><name>Original Query Frame</name><description>The frame for the query, as returned from blast</description><code>originalQueryFrame</code><type>java.lang.String</type><constraints /></field></value><value class="com.biomatters.core.documents.Field"><field><name>Query coverage</name><description>The percentage of the query sequence covered by this hit</description><code>queryCoverage</code><type>com.biomatters.geneious.publicapi.implementations.Percentage</type><constraints /></field></value><value class="com.biomatters.core.documents.Field"><field><name>chromosome</name><description>chromosome (e.g. Chromosome number) from which the sequence was obtained</description><code>chromosome</code><visible>false</visible><editable>true</editable><type>java.lang.String</type><constraints /></field></value><value class="com.biomatters.core.documents.Field"><field><name>map</name><description>genomic map position of feature</description><code>map</code><visible>false</visible><editable>true</editable><type>java.lang.String</type><constraints /></field></value><value class="com.biomatters.core.documents.Field"><field><name>strain</name><description>strain from which sequence was obtained</description><code>strain</code><visible>false</visible><editable>true</editable><type>java.lang.String</type><constraints /></field></value><value class="com.biomatters.core.documents.Field"><field><name>Alignment options</name><description>Options used in the alignment of sequences before tree construction</description><code>alignment_options</code><visible>false</visible><type>java.lang.String</type><constraints /></field></value><value class="com.biomatters.core.documents.Field"><field><name>Taxa ID</name><description>The Identification number of the Taxa</description><code>TaxID</code><visible>false</visible><type>java.lang.String</type><constraints /></field></value><value class="com.biomatters.core.documents.Field"><field><name>Molecular Weight (kDa)</name><description>Molecular Weight (kDa, single strand if DNA)</description><code>Molecular Weight (kDa)</code><type>java.lang.Double</type><constraints /></field></value><value class="com.biomatters.core.documents.Field"><field><name>Path (Imported From)</name><description></description><code>importedFrom.path</code><editable>true</editable><type>java.lang.String</type><constraints /></field></value><value class="com.biomatters.core.documents.Field"><field><name>Filename (Imported From)</name><description></description><code>importedFrom.filename</code><editable>true</editable><type>java.lang.String</type><constraints /></field></value><value class="com.biomatters.core.documents.Field"><field><name>sub_species</name><description>name of sub-species of organism from which sequence was obtained</description><code>sub_species</code><visible>false</visible><editable>true</editable><type>java.lang.String</type><constraints /></field></value><value class="com.biomatters.core.documents.Field"><field><name>sex</name><description>sex of the organism from which the sequence was obtained; sex is used for eukaryotic organisms that undergo meiosis and have sexually dimorphic gametes</description><code>sex</code><visible>false</visible><editable>true</editable><type>java.lang.String</type><constraints /></field></value><value class="com.biomatters.core.documents.Field"><field><name>tissue_type</name><description>tissue type from which the sequence was obtained</description><code>tissue_type</code><visible>false</visible><editable>true</editable><type>java.lang.String</type><constraints /></field></value><value class="com.biomatters.core.documents.Field"><field><name>dev_stage</name><description>if the sequence was obtained from an organism in a specific  developmental stage, it is specified with this qualifier</description><code>dev_stage</code><visible>false</visible><editable>true</editable><type>java.lang.String</type><constraints /></field></value><value class="com.biomatters.core.documents.Field"><field><name>Is Forward Read</name><description>Whether this read is in the forward direction</description><code>isForwardRead</code><type>java.lang.Boolean</type><constraints /></field></value><value class="com.biomatters.core.documents.Field"><field><name>Species</name><description>Species</description><code>3</code><visible>false</visible><type>java.lang.String</type><constraints /></field></value><value class="com.biomatters.core.documents.Field"><field><name>Voucher Number</name><description>Voucher Number</description><code>4</code><type>java.lang.String</type><constraints /></field></value><value class="com.biomatters.core.documents.Field"><field><name>Collector</name><description>Collector</description><code>5</code><type>java.lang.String</type><constraints /></field></value><value class="com.biomatters.core.documents.Field"><field><name>Date</name><description>Date</description><code>6</code><type>java.lang.String</type><constraints /></field></value><value class="com.biomatters.core.documents.Field"><field><name>Locality</name><description>Locality</description><code>7</code><type>java.lang.String</type><constraints /></field></value><value class="com.biomatters.core.documents.Field"><field><name>Genus</name><description>Genus</description><code>1</code><visible>false</visible><type>java.lang.String</type><constraints /></field></value><value class="com.biomatters.core.documents.Field"><field><name>Species</name><description>Species</description><code>2</code><visible>false</visible><type>java.lang.String</type><constraints /></field></value><value class="com.biomatters.core.documents.Field"><field><name>SampleID</name><description>SampleID</description><code>0</code><type>java.lang.String</type><constraints /></field></value><value class="com.biomatters.core.documents.Field"><field><name>Collection Site Description</name><description>Collection Site Description</description><code>8</code><type>java.lang.String</type><constraints /></field></value><value class="com.biomatters.core.documents.Field"><field><name>Collection Site Description</name><description>Collection Site Description</description><code>9</code><type>java.lang.String</type><constraints /></field></value><value class="com.biomatters.core.documents.Field"><field><name>Organelle</name><description>Organelle</description><code>16</code><type>java.lang.String</type><constraints /></field></value><value class="com.biomatters.core.documents.Field"><field><name>trnLF</name><description>trnLF</description><code>10</code><type>java.lang.String</type><constraints /></field></value><value class="com.biomatters.core.documents.Field"><field><name>Annotation Information_trnLF</name><description>Annotation Information_trnLF</description><code>11</code><type>java.lang.String</type><constraints /></field></value><value class="com.biomatters.core.documents.Field"><field><name>Molecule Type</name><description>Molecule Type</description><code>12</code><type>java.lang.String</type><constraints /></field></value><value class="com.biomatters.core.documents.Field"><field><name>Source</name><description>Source</description><code>13</code><type>java.lang.String</type><constraints /></field></value><value class="com.biomatters.core.documents.Field"><field><name>Organelle</name><description>Organelle</description><code>15</code><type>java.lang.String</type><constraints /></field></value><value class="com.biomatters.core.documents.Field"><field><name>Taxonomy</name><description>Taxonomy</description><code>14</code><visible>false</visible><type>java.lang.String</type><constraints /></field></value><value class="com.biomatters.core.documents.Field"><field><name>HQ%</name><description>The percentage of untrimmed bases in a chromatogram that are high quality</description><code>highQualityPercent</code><type>com.biomatters.geneious.publicapi.implementations.Percentage</type><constraints /></field></value><value class="com.biomatters.core.documents.Field"><field><name>LQ%</name><description>The percentage of untrimmed bases in a chromatogram that are low quality</description><code>lowQualityPercent</code><visible>false</visible><type>com.biomatters.geneious.publicapi.implementations.Percentage</type><constraints /></field></value><value class="com.biomatters.core.documents.Field"><field><name>isolation_source</name><description>describes the physical, environmental and/or local geographical source of the biological sample from which the sequence was derived</description><code>isolation_source</code><visible>false</visible><editable>true</editable><type>java.lang.String</type><constraints /></field></value><value class="com.biomatters.core.documents.Field"><field><name>culture_collection</name><description>institution code and identifier for the culture from which the nucleic acid sequenced was obtained, with optional collection code.</description><code>culture_collection</code><visible>false</visible><editable>true</editable><type>java.lang.String</type><constraints /></field></value><value class="com.biomatters.core.documents.Field"><field><name>note</name><description>any comment or additional information</description><code>note</code><visible>false</visible><editable>true</editable><type>java.lang.String</type><constraints /></field></value><value class="com.biomatters.core.documents.Field"><field><name>sub_strain</name><description>name or identifier of a genetically or otherwise modified  strain from which sequence was obtained, derived from a parental strain (which should be annotated in the /strain qualifier).sub_strain from which sequence was obtained</description><code>sub_strain</code><visible>false</visible><editable>true</editable><type>java.lang.String</type><constraints /></field></value><value class="com.biomatters.core.documents.Field"><field><name>serotype</name><description>serological variety of a species characterized by its antigenic properties</description><code>serotype</code><visible>false</visible><editable>true</editable><type>java.lang.String</type><constraints /></field></value><value class="com.biomatters.core.documents.Field"><field><name>Summary ID</name><description>The genbank ID of the summary sequence this sequence was built from</description><code>SummaryId</code><visible>false</visible><type>java.lang.String</type><constraints /></field></value><value class="com.biomatters.core.documents.Field"><field><name>tree taxon</name><description></description><code>taxon</code><type>java.lang.String</type><constraints /></field></value><value class="com.biomatters.core.documents.Field"><field><name>host</name><description>natural (as opposed to laboratory) host to the organism from which sequenced molecule was obtained</description><code>host</code><visible>false</visible><editable>true</editable><type>java.lang.String</type><constraints /></field></value><value class="com.biomatters.core.documents.Field"><field><name># Nucleotide Sequences With Quality</name><description>The number of nucleotide sequences in an alignment or set of sequences that have quality data</description><code>nucleotideSequenceWithQualityCount</code><visible>false</visible><type>java.lang.Integer</type><constraints /></field></value><value class="com.biomatters.core.documents.Field"><field><name>plasmid</name><description>name of naturally occurring plasmid from which the sequence was  obtained, where plasmid is defined as an independently replicating genetic unit that cannot be described by /chromosome or /segment</description><code>plasmid</code><visible>false</visible><editable>true</editable><type>java.lang.String</type><constraints /></field></value><value class="com.biomatters.core.documents.Field"><field><name>specimen_voucher</name><description>identifier for the specimen from which the nucleic acid sequenced was obtained</description><code>specimen_voucher</code><visible>false</visible><editable>true</editable><type>java.lang.String</type><constraints /></field></value><value class="com.biomatters.core.documents.Field"><field><name>clone</name><description>clone from which the sequence was obtained</description><code>clone</code><visible>false</visible><editable>true</editable><type>java.lang.String</type><constraints /></field></value><value class="com.biomatters.core.documents.Field"><field><name>cell_type</name><description>cell type from which the sequence was obtained</description><code>cell_type</code><visible>false</visible><editable>true</editable><type>java.lang.String</type><constraints /></field></value><value class="com.biomatters.core.documents.Field"><field><name>lab_host</name><description>scientific name of the laboratory host used to propagate the source organism from which the sequenced molecule was obtained</description><code>lab_host</code><visible>false</visible><editable>true</editable><type>java.lang.String</type><constraints /></field></value><value class="com.biomatters.core.documents.Field"><field><name>clone_lib</name><description>clone library from which the sequence was obtained</description><code>clone_lib</code><visible>false</visible><editable>true</editable><type>java.lang.String</type><constraints /></field></value><value class="com.biomatters.core.documents.Field"><field><name>Filename</name><description></description><code>filename</code><editable>true</editable><type>java.lang.String</type><constraints /></field></value><value class="com.biomatters.core.documents.Field"><field><name>Path</name><description></description><code>path</code><editable>true</editable><type>java.lang.String</type><constraints /></field></value><value class="com.biomatters.core.documents.Field"><field><name>cell_line</name><description>cell line from which the sequence was obtained</description><code>cell_line</code><visible>false</visible><editable>true</editable><type>java.lang.String</type><constraints /></field></value><value class="com.biomatters.core.documents.Field"><field><name>collection_date</name><description>date that the specimen was collected</description><code>collection_date</code><visible>false</visible><editable>true</editable><type>java.lang.String</type><constraints /></field></value><value class="com.biomatters.core.documents.Field"><field><name>segment</name><description>name of viral or phage segment sequenced</description><code>segment</code><visible>false</visible><editable>true</editable><type>java.lang.String</type><constraints /></field></value><value class="com.biomatters.core.documents.Field"><field><name>Created</name><description>Created</description><code>Created_string</code><type>java.lang.String</type><constraints /></field></value><value class="com.biomatters.core.documents.Field"><field><name>Host Organism</name><description>Host Organism</description><code>Host Organism</code><type>java.lang.String</type><constraints /></field></value><value class="com.biomatters.core.documents.Field"><field><name>cultivar</name><description>cultivar (cultivated variety) of plant from which sequence was  obtained.</description><code>cultivar</code><visible>false</visible><editable>true</editable><type>java.lang.String</type><constraints /></field></value><value class="com.biomatters.core.documents.Field"><field><name>barcode</name><description>Document's barcode</description><code>barcode.code</code><type>java.lang.String</type><constraints /></field></value><value class="com.biomatters.core.documents.Field"><field><name>plateloc</name><description>Document's plate location</description><code>plateloc.code</code><type>java.lang.String</type><constraints /></field></value><value class="com.biomatters.core.documents.Field"><field><name>Other Aliases</name><description>Other Names that this gene is known by</description><code>OtherAliases</code><type>java.lang.String</type><constraints /></field></value><value class="com.biomatters.core.documents.Field"><field><name>Rough Temperature (°C)</name><description>Rough Melting Temperature (°C)</description><code>roughTm</code><visible>false</visible><type>java.lang.Double</type><constraints /></field></value></displayableFields><originalElement><XMLSerialisableRootElement charSequenceValidated="true"><created type="date">1747754415900</created><name>MtrunA17_Chr4g0004871</name><description>len=5902 gn=MtFPN2 strand=+ type=gene begin=3833570 end=3839471 chr=MtrunA17Chr4 def=ferroportin 2</description><charSequence>CTTTAGTATTTTAGAAAATCTCAAAGCATCAAACATTACATTAAGTAGGAAGCACATACACTAGATACAGACACATCGACACACATAAAATAAAATAAAAACAATAATATTATGTGTAATCACACGTGTTGGTGTTAGACATGACATGTGTCGGATACTAGACACGTTTTGAATCAGAAATATCGATGAGTGAGAGTAGTGTTATATTGAAGTCATCAATATATTGACACGTCATCGGTCATTTTAATGACACAAATTGCATGATTCTTGTGCTTGATTATTATGAAAACTTATGATGATATAACACCATTGTATTGTGATACTAAATAGTCAATACTAGTAAGGGTTAGGACACTCTTGTTCATATGATAAAATGTATGAAAAAGAAGTTTTGAGAAAGAGTGTGCTATCTCAAGAACCAAAATTTCATTCTTCATCTTCTTTTCTCATCACTTATTTATACATTGGCCACTTTTTATCTAGATGGGGTTCCAGGTTCATTTCTGTTTTCCTTTGATTTCACTGCCACATAATTTCAACATTTTCTGTTTTTTCTATTTTTTTATCATCACCTTGTATCAAAAAGTGTGAATTGAAATTGTTGTTTTTGTCGTGTGAAATCAGATATTTGTCAGTGGAACAAATATAATAAACAATTATCTTATGTTTGTTTATTTGTTACTATTTATGAAGCACAAACATCAGGTATGTTATGGTGTCAGCCACATGTTGGTGTGGTGTTCAACACTGGCACGAAACCAACGCATATAATTAGATTAAATTTTGTCATTTTCTCAAATTATTATCAACGTTTACATGTTTGTGTCATGTCGGGTCCGTATTTGTGTTTGTGCTTCATAGGTTACTAGGAGTCTATGACCCAACAAATTATTGTAGTATCAATTTAATAAGTAGTGAAGACACAATTTGTTAGCTTGCAGTCCAATTTAATCCTGACAAAAAATAATACTCAAATTAGTCTATGATATTGTTATACAAATGAGAAATTAGTAGTCCCAGACTCAGTGTAACAGGAATTAATTTCTTCCAGTATGAAAATATCAGAAACTAGTTTGTGTATTATTTTGTGTCGTGACTAAATTGGACTACGAGCAAATTTTGAGGGACCAAATGGGTCTTTACTATTTGTTTTGGCTTAAGATTTTTAAAATTATTTTTGCATTTTTTTTTTTGTTGCAGAATGTGGGAATTCTCTGTTGGTTTATATATGATCAGTATTTGGCCAGACTCACTGTTGTATGCAGCAATATATGGGGCTGTTGAATCTGCTTCCATTGCATTGTTTGGTCCTTTGATTGGAACATGGGTTGATAAGTTGACTTATGTGAAGGTGTGATCCCAATATTTGTTATCTCTTCTTTTTATGCAAGTACTTGCACTATAATTTAATTATCATTGTTAAATGGGTACAACAAAAAGTTAGTTTTATAAAATATTATTGGATAGTATAGATATATCTTTGAACTAATCGAGGTTTTAAATCGCGGTTGCAGTTGTATCTAGTTCCTTGATATTGTTGAGAATCTTAGTCAAATGTGACTCACAGTCGCATTATGGTTGGGGAGACATAATTATTTTTTATGTTGCGACCTAAACTGCGGTCTATCCCTCTTTTGAAAACCCTGGACAAATGATCTTTCGCTTGTGTAATGCAAGGGATTAGAAAGTTCCTCAAATAGAGAGAATGAATATCTGAAATCCATTGTGTCTGATTGATACATCCTTGAAGCAAAATGTATACTTGAGATCATTCCTAATGCACATTTTATCCTACTTTTATGTTGATCACCACACATGTTTAGAATCTAAACTTTAGATTATTGTCATTTTCATTCTGAACAGTGAGATATGGACAAAATATAAAAATAAAAAATTTAGTTATATTGTGTCTTTAGTTGTTTCAAATTGTTTAATAATTCCTTGTTAGTTTCTGCTATAAAGTTGAACTTTATTGTAGTAAACAATATCTTCATTTTTTCATTGGCAGGTATTGCAATTGTGGCTGGTGACACAAAATCTGTCTTTTATTATTGCTGGTGCCACTGTAGTTACCTTACTTGTCTACTCATCTTTGAAGTTTACAAATTTCACAGTTTTCTTATTACTTGTGGTGATAATCAATATCTGTGGTGGCATTGGAGTGCTTTCAACTCTTGCTGGTACAATCTTGATAGAAAGAGAATGGTAACATTTTTAACCTTTAATTAAAATTGATTGATATCATTAGCTAGAAGGAAAAAAATTGATTAAGTAACTATAGTCAATTACCTATTGCTTGAATTAGATATTGATAGTCTTCATTTTTTCTATAGGCAAATATCTGTAAGTTAGTGGTTACGTTAGTTTCAAAGGTTTGAAGTTTGAGCGATGAACCTCCTTAAAACTCCTTTGGCGTCCCTTTATTCACCAACCTATTTGCGTTTGAGAGTATATAATGATTCTGTTGATGTGTCGAAAGCTCATTTAATATACACAACGTGAAAATAATCGCACTTTAAGTAATGTAGATTGCACCAATATTTCGTAGTATAACTTCTTAAAGGAAACTGTATTATGTGAAATTTCTGGTTAAAGTATAGGATAAAAATTGTATGAAAAGTATGCTTTCATTGCACAGGTTGTTAGTTATATCCGAAGGCCAATCACCGGAACTGCTGATAAAGATGAATTCAGTTACGAGACGCATCGATCTAACCTGCAAGCTACTTGCACCTGTTATAACTGGCTTCATAATAAGCTTTGTATCTCTTAAAGCATCTGCTATAACATTAGCACTTTGGAATAGTGCTTCTGTTTGGGTGGAGTATTGGCTTTTTACATCTGTGTATAATGGAATTCCAGCTTTGTGTCAAAGTAGCCAGAGGAGAATGGAAAGGCTTTCATCACAAAGTGATCTAGAAAGGAATAATTCAACTTCTAAGGGAGATAGTTTGCTTAATGTTACTGACGGTGATAGCACAGAAATGCTAGATGGAAAAAGCAGGACAAAATTTTCTGAGTGGATTTCAAAAATCTCTTATGTTGATGCTTGGAGAGTTTATTTACAGCAAGAAGTTGTTCTTCCTGGACTAGCTCTGGCTTTGCTATTTTTCACTGTACTCAGGTGAAAGCTTATGAATAATCTAGAGTCTGTTTTGGATTGACTTATTTGAGCTTATCTATTAGCATAAACACTTATGACTTATGAGACTTTGTGAGAGCGAATAAAAACAACTTGTGACATATTCATAAACTGTTTTCAGCTTATTTCCTTAAGCTATTGAAGATCGCTTAGGAAAACAGCCTATAACTTGTATGAAAACCATTTGAATTTGGTTTATCTTTTGTTAAAGGAATAATTACATATAAGCACTTATATTGCGAAATGCTTAAGTTATAAGCGCCTAATTGAGTTGTTTATCCAAACGTGACCAGTCTGAAATTAGCCTCTTCCAAGAGTGCTTAGTGTCCACTCTATTCATGAACAAAATAGCCAAAATATCATACTTGACATGACATATTTACAAAGGATTTTCAGGATTTTCCTTGGTTATTACATAATTTTTATCTGTACCCCTTTAAAATGTTATTCAGTATTATTCTATGCGATATAATACAATGAGTTGTGCTAGTTGCAGACACTCTCCAAGACCAAATGATCCTTTTTCTATGAAGAAAATAGATTCAGCTACCTTTGCATTTGTTCTAGTTGTGCATTTAAATTCTCTCTAATACTAATTTCTGTATAAATAAAATATTAGTCTGAGTTAGCAATGTCTGTTGATGATACTTTATGGTCATTAAGTAACTCTGGTTCCAAACACAACTTCAGAAACATGTATTGCATTTCTTTGATGTTAAGTTAGGAATGAAGCATCACTGATAAAATTCCAATTACTTGCTTCAGCTTTGGAACATTGATGACTGCAACTTTAGAATGGGAAGGTATACCTGCATATGTTATTGGAATAGCACGAGGAATAAGCGCTGTAATTGGAATAGCTGCAACAGTTTTATATCCTGTTCTACAATATCAGATTTCAGCTATTAGAACTGGACTCTGGTCTATTTGGTCTCAGGTACAAACTCACAAATGATCTGGATCGCAACATCGAAGTTTTAGATGTCTCTGCGATTTATACATGTTTATGTGTGATTTGGATGCAGTGGACTTGCCTCCTCCCATGTTTAGCTGCATTATGGATCCAAAATGGCATTTTAACATCATATATATTGATGGGAAGCGTCGCAATATCTCGGCTTGGACTGTGGATGTTTGACTTATCTGTACTTCAACAAATGCAGGCAAGAAATAATGGCTCATATTTTTCCATATTGTTTCGTATGTGATATCTAGATTTAAATTTTTATGATGAACCAAAGTTCCTTTGTTCATAATCATCTTGGCCTGATTGTTTCTATTTCACTTTTCTTGTACAGAACCTTGTTCCCGAGTCGGATCGTATGATTGTTGGAGGTGTTCAGAATTCACTTCAGTCCTTTATGGATCTATTGGCCTATGTTATGGGAATCATAATATCTGATCCAAAGGTGAGTTTAAAAACTAAAACTATTCTTGTCCAATCCAAATGTATATAAATAGTGAATGAGTTAGAAAATTGGGAGTTCATCACTTACTATATTTCATAATTTCCTTTCTTATGGAGTAAGATTCACTAATGATAAGTCTTCCTCTAGGCTTTTCATCATTTGAAAGAGAATTATCAATCTCAACTGCATGAAATCGGATATATAAAAAATAAAAAATAAAAAAACATCTTAATGTCTTTGACTAGATATTCATTCGTTGTAGTAGCACATATACTTCCTTTCTCCCATCCAAACGAACTTTACCACAAAACAGCCAAACCTTTCACCACTTGGTGAAATAGGCTAACATGGATCAATAGACGTCAAAATAACCCGTCATACATTAAGGGCATATTTGGATTTGCTTATTTGAGCTTATCTACCGACATAAGCACCTGTGAGATTATTTGGAAGAGCTGATAGAAACAGCTTATGACAAGTCCATAAGCTCTCCAAGATAACATAGAAAACAATTTGACTTTTATTTGTCTTCGGTTATAAAAAAAACTGGCTATATCTTTGAATCTGATCCTGTTATCTATATCTGTTCAGGAGTTCTGGAAGTTGAGTTTATTATCCTTTCTGGCGGTCACATTAGCTGCATACCTCTACTGCATCCATGTGTTCCGTGTGCGGAAGCATATATTTCACTTTGATAAAGTATGGTCGATTAATTCTTCTGCATGAGCATCATAAGTTGTAGGGCGAGGCAAGTTGAGGCCTAAAGCTAGGCGAAGTCTCAAAGTGAGCAAATCATAAGATCATGTACAAATTTGTTGGATGTCACAGTGAAGGTGAAACCATAAAATTAGTAGGCTACATAGGAGGCTGAGGTCCTAAAAAAACCGCACAGGATTCCGGAAATACACATCTGCACAGAGAAAAAAATCGTGTTTTTGTCTGAAATACACCTTCAGACAGCACAAAAACTGTGTTTCCGATATCTACTTTCAAAGTGCTTTCGGTGGTGGGAAAGTTCCTCCCTTTGTGCTAGGGTCTCCCCAGTTGACTATTGTGAAGCATAATTCTTGTATTCACTTTTCATATCATTTGGTCCATTGAACTAATTAAGTGTTAGGTCCATTTTAGTTTGACTTTTGTAGTCCAAAGAAAGTTCTAGAAAGGTCTAGAAGTAAATGAGAGACTTGGCATTAAATGTAAGTAGATAATATGTATAACTCTCTCTTGAAGTGTGTAGAATTATCTCCTAATTTATGCAGAACTCTCTCTTGGAGCCTATAAATAGGTGAAAGCTTGTCGTTTGTAAAGCAAGCAATTAAAACAAACAAGTAAGAAATCAAAGCATTCTCTC</charSequence></XMLSerialisableRootElement></originalElement><additionalXml perUser="true" /><additionalXml perUser="false"><panel viewer="Sequence View" geneiousVersion="7.1.9" additionalXmlKey="splitViewsDocFrame" /><sequenceViewOptions geneiousVersion="7.1.9" additionalXmlKey="sequenceViewOptionscd-j6w0qrr"><SequenceViewerState><zoom isMinimumZoom="true">0.013244097913419179</zoom><SequenceViewerSelectionState><selectedRegions /></SequenceViewerSelectionState><SequenceViewerLocation><sequenceNumber>1</sequenceNumber><residueNumber>2957</residueNumber><xOffset>0</xOffset><yOffset>59</yOffset></SequenceViewerLocation></SequenceViewerState><translation><option name="frame">Frame1</option><option name="customComponent1" /><option name="relativeTo">sequence</option><childOption name="translationColors"><option name="colors">background1</option><option name="customComponent1" /><option name="customComponent2" /><option name="customComponent3" /><option name="foreground1DummyButton" /><option name="rasMolForegroundDummyButton">RasMol</option><option name="background1DummyButton" /><option name="hydrophobicityDummyButton">Hydrophobicity</option><option name="polarityDummyButton">Polarity</option><option name="rasMolBackgroundDummyButton">RasMol</option><option name="clustalProteinDummyButton">Clustal</option><option name="macCladeProteinDummyButton">MacClade</option><option name="backgroundAnimatedDummyButton">Animated :-)</option><option name="byAnnotationDummyButton">By Annotation</option><childOption name="foreground1"><option name="A">255,255,255;0,0,0;3,3,3</option><option name="C">255,255,255;175,161,1;250,230,4</option><option name="D">255,255,255;178,0,0;254,0,0</option><option name="E">255,255,255;255,0,255;255,0,255</option><option name="F">255,255,255;64,64,64;91,91,91</option><option name="G">255,255,255;107,142,35;152,202,50</option><option name="H">255,255,255;139,69,19;198,98,27</option><option name="I">255,255,255;46,139,87;65,198,124</option><option name="K">255,255,255;0,0,255;0,0,255</option><option name="L">255,255,255;176,48,96;251,68,137</option><option name="M">255,255,255;199,21,133;255,30,190</option><option name="N">255,255,255;0,178,178;0,254,254</option><option name="P">255,255,255;255,200,0;255,255,0</option><option name="Q">255,255,255;70,130,180;100,185,255</option><option name="R">255,255,255;95,158,160;135,225,228</option><option name="S">255,255,255;250,128,114;255,182,162</option><option name="T">255,255,255;244,164,96;255,234,137</option><option name="V">255,255,255;0,178,0;0,254,0</option><option name="W">255,255,255;178,122,122;254,174,174</option><option name="Y">255,255,255;0,100,0;0,142,0</option><option name="U">255,255,255;184,134,11;255,191,15</option><option name="O">255,255,255;0,0,0;3,3,3</option><option name="B">255,255,255;0,0,0;3,3,3</option><option name="Z">255,255,255;0,0,0;3,3,3</option><option name="J">255,255,255;0,0,0;3,3,3</option><option name="X">255,255,255;0,0,0;3,3,3</option><option name="?">255,255,255;0,0,0;3,3,3</option><option name="*">255,255,255;0,0,0;3,3,3</option><option name="-">255,255,255;0,0,0;3,3,3</option></childOption><childOption name="rasMolForeground"><option name="A">255,255,255;200,200,200;255,255,255</option><option name="C">255,255,255;230,230,0;255,255,0</option><option name="D">255,255,255;230,10,10;255,14,14</option><option name="E">255,255,255;230,10,10;255,14,14</option><option name="F">255,255,255;50,50,170;71,71,242</option><option name="G">255,255,255;235,235,235;255,255,255</option><option name="H">255,255,255;130,130,210;185,185,255</option><option name="I">255,255,255;15,130,15;21,185,21</option><option name="K">255,255,255;20,90,255;28,128,255</option><option name="L">255,255,255;15,130,15;21,185,21</option><option name="M">255,255,255;230,230,0;255,255,0</option><option name="N">255,255,255;0,220,220;0,255,255</option><option name="P">255,255,255;220,150,130;255,214,185</option><option name="Q">255,255,255;0,220,220;0,255,255</option><option name="R">255,255,255;20,90,255;28,128,255</option><option name="S">255,255,255;250,150,0;255,214,0</option><option name="T">255,255,255;250,150,0;255,214,0</option><option name="V">255,255,255;15,130,15;21,185,21</option><option name="W">255,255,255;180,90,180;255,128,255</option><option name="Y">255,255,255;50,50,170;71,71,242</option><option name="U">255,255,255;0,0,0;3,3,3</option><option name="O">255,255,255;0,0,0;3,3,3</option><option name="B">255,255,255;0,0,0;3,3,3</option><option name="Z">255,255,255;0,0,0;3,3,3</option><option name="J">255,255,255;0,0,0;3,3,3</option><option name="X">255,255,255;0,0,0;3,3,3</option><option name="?">255,255,255;0,0,0;3,3,3</option><option name="*">255,255,255;0,0,0;3,3,3</option><option name="-">255,255,255;0,0,0;3,3,3</option></childOption><childOption name="background1"><option name="A">192,192,192;0,0,0;192,192,192</option><option name="C">251,231,2;0,0,0;251,231,2</option><option name="D">255,120,120;0,0,0;255,120,120</option><option name="E">255,0,255;0,0,0;255,0,255</option><option name="F">240,230,140;0,0,0;240,230,140</option><option name="G">152,202,50;0,0,0;152,202,50</option><option name="H">255,140,38;0,0,0;255,140,38</option><option name="I">65,198,124;0,0,0;65,198,124</option><option name="K">135,206,250;0,0,0;135,206,250</option><option name="L">251,68,137;0,0,0;251,68,137</option><option name="M">255,42,255;0,0,0;255,42,255</option><option name="N">0,255,255;0,0,0;0,255,255</option><option name="P">255,255,0;0,0,0;255,255,0</option><option name="Q">100,185,255;0,0,0;100,185,255</option><option name="R">135,225,228;0,0,0;135,225,228</option><option name="S">255,182,162;0,0,0;255,182,162</option><option name="T">255,234,137;0,0,0;255,234,137</option><option name="V">0,255,0;0,0,0;0,255,0</option><option name="W">255,175,175;0,0,0;255,175,175</option><option name="Y">173,255,47;0,0,0;173,255,47</option><option name="U">255,191,15;0,0,0;255,191,15</option><option name="O">100,100,100;255,255,255;100,100,100</option><option name="B">100,100,100;255,255,255;100,100,100</option><option name="Z">100,100,100;255,255,255;100,100,100</option><option name="J">100,100,100;255,255,255;100,100,100</option><option name="X">100,100,100;255,255,255;100,100,100</option><option name="?">100,100,100;255,255,255;100,100,100</option><option name="*">0,0,0;170,170,170;0,0,0</option><option name="-">255,255,255;0,0,0;3,3,3</option></childOption><childOption name="hydrophobicity"><option name="A">157,0,98;255,255,255;157,0,98</option><option name="C">173,0,82;255,255,255;173,0,82</option><option name="D">7,0,248;255,255,255;7,0,248</option><option name="E">10,0,245;255,255,255;10,0,245</option><option name="F">255,0,0;255,255,255;255,0,0</option><option name="G">127,0,128;255,255,255;127,0,128</option><option name="H">42,0,213;255,255,255;42,0,213</option><option name="I">240,0,15;255,255,255;240,0,15</option><option name="K">72,0,183;255,255,255;72,0,183</option><option name="L">240,0,15;255,255,255;240,0,15</option><option name="M">188,0,67;255,255,255;188,0,67</option><option name="N">60,0,195;255,255,255;60,0,195</option><option name="P">181,0,74;255,255,255;181,0,74</option><option name="Q">64,0,191;255,255,255;64,0,191</option><option name="R">0,0,255;255,255,255;0,0,255</option><option name="S">91,0,164;255,255,255;91,0,164</option><option name="T">114,0,141;255,255,255;114,0,141</option><option name="V">210,0,45;255,255,255;210,0,45</option><option name="W">223,0,32;255,255,255;223,0,32</option><option name="Y">224,0,31;255,255,255;224,0,31</option><option name="U">100,100,100;255,255,255;100,100,100</option><option name="O">100,100,100;255,255,255;100,100,100</option><option name="B">100,100,100;255,255,255;100,100,100</option><option name="Z">100,100,100;255,255,255;100,100,100</option><option name="J">100,100,100;255,255,255;100,100,100</option><option name="X">100,100,100;255,255,255;100,100,100</option><option name="?">100,100,100;255,255,255;100,100,100</option><option name="*">0,0,0;170,170,170;0,0,0</option><option name="-">255,255,255;0,0,0;3,3,3</option></childOption><childOption name="polarity"><option name="A">175,161,1;255,255,255;175,161,1</option><option name="C">0,178,0;255,255,255;0,178,0</option><option name="D">178,0,0;255,255,255;178,0,0</option><option name="E">178,0,0;255,255,255;178,0,0</option><option name="F">175,161,1;255,255,255;175,161,1</option><option name="G">175,161,1;255,255,255;175,161,1</option><option name="H">0,0,178;255,255,255;0,0,178</option><option name="I">175,161,1;255,255,255;175,161,1</option><option name="K">0,0,178;255,255,255;0,0,178</option><option name="L">175,161,1;255,255,255;175,161,1</option><option name="M">175,161,1;255,255,255;175,161,1</option><option name="N">0,178,0;255,255,255;0,178,0</option><option name="P">175,161,1;255,255,255;175,161,1</option><option name="Q">0,178,0;255,255,255;0,178,0</option><option name="R">0,0,178;255,255,255;0,0,178</option><option name="S">0,178,0;255,255,255;0,178,0</option><option name="T">0,178,0;255,255,255;0,178,0</option><option name="V">175,161,1;255,255,255;175,161,1</option><option name="W">175,161,1;255,255,255;175,161,1</option><option name="Y">0,178,0;255,255,255;0,178,0</option><option name="U">0,178,0;255,255,255;0,178,0</option><option name="O">100,100,100;255,255,255;100,100,100</option><option name="B">100,100,100;255,255,255;100,100,100</option><option name="Z">100,100,100;255,255,255;100,100,100</option><option name="J">100,100,100;255,255,255;100,100,100</option><option name="X">100,100,100;255,255,255;100,100,100</option><option name="?">100,100,100;255,255,255;100,100,100</option><option name="*">0,0,0;170,170,170;0,0,0</option><option name="-">255,255,255;0,0,0;3,3,3</option></childOption><childOption name="rasMolBackground"><option name="A">200,200,200;0,0,0;200,200,200</option><option name="C">230,230,0;0,0,0;230,230,0</option><option name="D">230,10,10;0,0,0;230,10,10</option><option name="E">230,10,10;0,0,0;230,10,10</option><option name="F">50,50,170;0,0,0;50,50,170</option><option name="G">235,235,235;0,0,0;235,235,235</option><option name="H">130,130,210;0,0,0;130,130,210</option><option name="I">15,130,15;0,0,0;15,130,15</option><option name="K">20,90,255;0,0,0;20,90,255</option><option name="L">15,130,15;0,0,0;15,130,15</option><option name="M">230,230,0;0,0,0;230,230,0</option><option name="N">0,220,220;0,0,0;0,220,220</option><option name="P">220,150,130;0,0,0;220,150,130</option><option name="Q">0,220,220;0,0,0;0,220,220</option><option name="R">20,90,255;0,0,0;20,90,255</option><option name="S">250,150,0;0,0,0;250,150,0</option><option name="T">250,150,0;0,0,0;250,150,0</option><option name="V">15,130,15;0,0,0;15,130,15</option><option name="W">180,90,180;0,0,0;180,90,180</option><option name="Y">50,50,170;0,0,0;50,50,170</option><option name="U">100,100,100;0,0,0;100,100,100</option><option name="O">100,100,100;255,255,255;100,100,100</option><option name="B">100,100,100;255,255,255;100,100,100</option><option name="Z">100,100,100;255,255,255;100,100,100</option><option name="J">100,100,100;255,255,255;100,100,100</option><option name="X">100,100,100;255,255,255;100,100,100</option><option name="?">100,100,100;255,255,255;100,100,100</option><option name="*">0,0,0;170,170,170;0,0,0</option><option name="-">255,255,255;0,0,0;3,3,3</option></childOption><childOption name="clustalProtein"><option name="A">255,255,255;0,0,0;255,255,255</option><option name="C">255,255,255;0,0,0;255,255,255</option><option name="D">255,255,255;0,0,0;255,255,255</option><option name="E">255,255,255;0,0,0;255,255,255</option><option name="F">0,130,255;0,0,0;0,130,255</option><option name="G">255,165,0;0,0,0;255,165,0</option><option name="H">255,0,0;0,0,0;255,0,0</option><option name="I">0,178,0;0,0,0;0,178,0</option><option name="K">255,0,0;0,0,0;255,0,0</option><option name="L">0,178,0;0,0,0;0,178,0</option><option name="M">0,178,0;0,0,0;0,178,0</option><option name="N">255,255,255;0,0,0;255,255,255</option><option name="P">255,165,0;0,0,0;255,165,0</option><option name="Q">255,255,255;0,0,0;255,255,255</option><option name="R">255,0,0;0,0,0;255,0,0</option><option name="S">255,165,0;0,0,0;255,165,0</option><option name="T">255,165,0;0,0,0;255,165,0</option><option name="V">0,178,0;0,0,0;0,178,0</option><option name="W">0,130,255;0,0,0;0,130,255</option><option name="Y">0,130,255;0,0,0;0,130,255</option><option name="U">255,255,255;0,0,0;255,255,255</option><option name="O">100,100,100;255,255,255;100,100,100</option><option name="B">100,100,100;255,255,255;100,100,100</option><option name="Z">100,100,100;255,255,255;100,100,100</option><option name="J">100,100,100;255,255,255;100,100,100</option><option name="X">100,100,100;255,255,255;100,100,100</option><option name="?">100,100,100;255,255,255;100,100,100</option><option name="*">0,0,0;170,170,170;0,0,0</option><option name="-">255,255,255;0,0,0;255,255,255</option></childOption><childOption name="macCladeProtein"><option name="A">130,233,255;0,0,0;130,233,255</option><option name="C">255,171,255;0,0,0;255,171,255</option><option name="D">174,168,118;0,0,0;174,168,118</option><option name="E">191,185,136;0,0,0;191,185,136</option><option name="F">148,182,255;0,0,0;148,182,255</option><option name="G">227,6,176;0,0,0;227,6,176</option><option name="H">185,20,255;0,0,0;185,20,255</option><option name="I">79,155,255;0,0,0;79,155,255</option><option name="K">167,13,227;0,0,0;167,13,227</option><option name="L">0,18,184;170,170,170;0,18,184</option><option name="M">94,181,181;0,0,0;94,181,181</option><option name="N">255,0,12;0,0,0;255,0,12</option><option name="P">20,184,110;0,0,0;20,184,110</option><option name="Q">194,1,5;0,0,0;194,1,5</option><option name="R">214,138,255;0,0,0;214,138,255</option><option name="S">255,223,10;0,0,0;255,223,10</option><option name="T">176,21,26;0,0,0;176,21,26</option><option name="V">21,255,17;0,0,0;21,255,17</option><option name="W">21,255,17;0,0,0;21,255,17</option><option name="Y">235,144,134;0,0,0;235,144,134</option><option name="U">100,100,100;0,0,0;100,100,100</option><option name="O">100,100,100;255,255,255;100,100,100</option><option name="B">100,100,100;255,255,255;100,100,100</option><option name="Z">100,100,100;255,255,255;100,100,100</option><option name="J">100,100,100;255,255,255;100,100,100</option><option name="X">100,100,100;255,255,255;100,100,100</option><option name="?">100,100,100;255,255,255;100,100,100</option><option name="*">0,0,0;170,170,170;0,0,0</option><option name="-">255,255,255;0,0,0;3,3,3</option></childOption><childOption name="backgroundAnimated"><option name="movingSequences">true</option><option name="movingResidues">false</option><option name="differentFrequencyBases">false</option></childOption><childOption name="byAnnotation"><option name="secondaryScheme">Default</option><option name="alwaysUseForegroundFromDefaultScheme">false</option><option name="annotationCheckboxes">true</option></childOption></childOption></translation><liveAnnotators><option name="com.biomatters.plugins.featureFinder.FeatureFinder_NUCLEOTIDEOn">false</option><option name="customComponent1" /><option name="customComponent2" /><option name="customComponent3" /><option name="customComponent4" /><option name="customComponent5" /><option name="divider_1" /><option name="ORF_Annotation_GeneratorOn">false</option><option name="customComponent6" /><option name="customComponent7" /><option name="customComponent8" /><option name="customComponent9" /><option name="customComponent10" /><childOption name="com.biomatters.plugins.featureFinder.FeatureFinder_NUCLEOTIDE"><option name="customComponent1" /><option name="customComponent2" /><childOption name="com.biomatters.plugins.featureFinder.FeatureFinder_NUCLEOTIDE"><option name="similarity">100</option><option name="service">LocalDocuments/Sample Documents/PlasMapper Features</option><option name="name">[]</option><option name="wordSize">10</option><option name="searchSubfolders">true</option><option name="includeTruncatedAnnotations">true</option><option name="gateway">true</option></childOption></childOption><childOption name="ORF_Annotation_Generator"><option name="customComponent1" /><option name="customComponent2" /><childOption name="ORF_Annotation_Generator"><option name="MinimumORFSize">100</option><option name="Genetic code">universal</option><option name="startCodons">TTG, ATG, CTG</option><option name="includeInteriors">false</option><option name="assumeStartStopOutside">false</option></childOption></childOption></liveAnnotators><restrictionSites><option name="com.biomatters.plugins.restrictionAnalysis.RestrictionSiteAnnotationGeneratorOn">false</option><option name="customComponent1" /><option name="customComponent2" /><option name="customComponent3" /><option name="customComponent4" /><option name="divider_1" /><option name="customComponent5" /><childOption name="com.biomatters.plugins.restrictionAnalysis.RestrictionSiteAnnotationGenerator"><option name="customComponent1" /><option name="customComponent2" /><childOption name="com.biomatters.plugins.restrictionAnalysis.RestrictionSiteAnnotationGenerator"><option name="enzymeSetDocument">commonly_used_enzymes</option><option name="doRestrictCutters">true</option><option name="minCutters">4</option><option name="doRestrictPalindromes">false</option><option name="restrictPalindromes">palindromic</option><option name="doRestrictHitters">false</option><option name="hits">(1, 2)</option><option name="targetRegionType">anywhere</option><option name="excluded">(1, 2)</option><option name="grabExcludeRangeOption">[1,2510)</option><option name="selectedEnzymes">-1</option><option name="lastSelectedDocumentIdentifer">default</option><option name="customComponent1" /></childOption></childOption></restrictionSites></sequenceViewOptions><panel viewer="Sequence View" geneiousVersion="7.1.9" additionalXmlKey="splitViews" /><panel viewer="Sequence View" geneiousVersion="7.1.9" additionalXmlKey="splitViewscd-j6w0qrr" /><DocumentHistory geneiousVersion="7.1.9" additionalXmlKey="DocumentHistory"><entryFields><DocumentHistoryEntryField class="com.biomatters.geneious.publicapi.documents.DocumentHistoryEntryFieldImplementation"><com.biomatters.date fieldName="Created"><![CDATA[1747754415912]]></com.biomatters.date></DocumentHistoryEntryField><DocumentHistoryEntryField class="com.biomatters.geneious.publicapi.documents.DocumentHistoryEntryFieldImplementation"><com.biomatters.user fieldName="User"><![CDATA[Igor.Kryvoruchko]]></com.biomatters.user></DocumentHistoryEntryField><DocumentHistoryEntryField class="com.biomatters.geneious.publicapi.documents.DocumentHistoryEntryFieldImplementation"><com.biomatters.geneiousVersion fieldName="Geneious Version"><![CDATA[7.1.9]]></com.biomatters.geneiousVersion></DocumentHistoryEntryField><DocumentHistoryEntryField class="com.biomatters.geneious.publicapi.documents.DocumentHistoryEntryFieldImplementation"><description fieldName="Imported from"><![CDATA[C:\Users\igor.kryvoruchko\Geneious 7.1 Data\temp\301\Clipboard Contents 21]]></description></DocumentHistoryEntryField></entryFields><entryFields><DocumentHistoryEntryField class="com.biomatters.geneious.publicapi.documents.DocumentHistoryEntryFieldImplementation"><com.biomatters.date fieldName="Saved"><![CDATA[1747754422879]]></com.biomatters.date></DocumentHistoryEntryField><DocumentHistoryEntryField class="com.biomatters.geneious.publicapi.documents.DocumentHistoryEntryFieldImplementation"><com.biomatters.user fieldName="User"><![CDATA[Igor.Kryvoruchko]]></com.biomatters.user></DocumentHistoryEntryField><DocumentHistoryEntryField class="com.biomatters.geneious.publicapi.documents.DocumentHistoryEntryFieldImplementation"><com.biomatters.geneiousVersion fieldName="Geneious Version"><![CDATA[7.1.9]]></com.biomatters.geneiousVersion></DocumentHistoryEntryField><DocumentHistoryEntryField class="com.biomatters.geneious.publicapi.documents.DocumentHistoryEntryFieldImplementation"><com.biomatters.autogeneratedEntry fieldName="" /></DocumentHistoryEntryField></entryFields></DocumentHistory><sequenceViewOptions geneiousVersion="7.1.9" additionalXmlKey="sequenceViewOptions"><SequenceViewerState><zoom isMinimumZoom="true">0.1468029022216797</zoom><SequenceViewerSelectionState><selectedRegions /></SequenceViewerSelectionState><SequenceViewerLocation><sequenceNumber>0</sequenceNumber><residueNumber>2954</residueNumber><xOffset>0</xOffset><yOffset>-1</yOffset></SequenceViewerLocation></SequenceViewerState><translation><option name="frame">Frame1</option><option name="customComponent1" /><option name="relativeTo">sequence</option><childOption name="translationColors"><option name="colors">background1</option><option name="customComponent1" /><option name="customComponent2" /><option name="customComponent3" /><option name="foreground1DummyButton" /><option name="rasMolForegroundDummyButton">RasMol</option><option name="background1DummyButton" /><option name="hydrophobicityDummyButton">Hydrophobicity</option><option name="polarityDummyButton">Polarity</option><option name="rasMolBackgroundDummyButton">RasMol</option><option name="clustalProteinDummyButton">Clustal</option><option name="macCladeProteinDummyButton">MacClade</option><option name="backgroundAnimatedDummyButton">Animated :-)</option><option name="byAnnotationDummyButton">By Annotation</option><childOption name="foreground1"><option name="A">255,255,255;0,0,0;3,3,3</option><option name="C">255,255,255;175,161,1;250,230,4</option><option name="D">255,255,255;178,0,0;254,0,0</option><option name="E">255,255,255;255,0,255;255,0,255</option><option name="F">255,255,255;64,64,64;91,91,91</option><option name="G">255,255,255;107,142,35;152,202,50</option><option name="H">255,255,255;139,69,19;198,98,27</option><option name="I">255,255,255;46,139,87;65,198,124</option><option name="K">255,255,255;0,0,255;0,0,255</option><option name="L">255,255,255;176,48,96;251,68,137</option><option name="M">255,255,255;199,21,133;255,30,190</option><option name="N">255,255,255;0,178,178;0,254,254</option><option name="P">255,255,255;255,200,0;255,255,0</option><option name="Q">255,255,255;70,130,180;100,185,255</option><option name="R">255,255,255;95,158,160;135,225,228</option><option name="S">255,255,255;250,128,114;255,182,162</option><option name="T">255,255,255;244,164,96;255,234,137</option><option name="V">255,255,255;0,178,0;0,254,0</option><option name="W">255,255,255;178,122,122;254,174,174</option><option name="Y">255,255,255;0,100,0;0,142,0</option><option name="U">255,255,255;184,134,11;255,191,15</option><option name="O">255,255,255;0,0,0;3,3,3</option><option name="B">255,255,255;0,0,0;3,3,3</option><option name="Z">255,255,255;0,0,0;3,3,3</option><option name="J">255,255,255;0,0,0;3,3,3</option><option name="X">255,255,255;0,0,0;3,3,3</option><option name="?">255,255,255;0,0,0;3,3,3</option><option name="*">255,255,255;0,0,0;3,3,3</option><option name="-">255,255,255;0,0,0;3,3,3</option></childOption><childOption name="rasMolForeground"><option name="A">255,255,255;200,200,200;255,255,255</option><option name="C">255,255,255;230,230,0;255,255,0</option><option name="D">255,255,255;230,10,10;255,14,14</option><option name="E">255,255,255;230,10,10;255,14,14</option><option name="F">255,255,255;50,50,170;71,71,242</option><option name="G">255,255,255;235,235,235;255,255,255</option><option name="H">255,255,255;130,130,210;185,185,255</option><option name="I">255,255,255;15,130,15;21,185,21</option><option name="K">255,255,255;20,90,255;28,128,255</option><option name="L">255,255,255;15,130,15;21,185,21</option><option name="M">255,255,255;230,230,0;255,255,0</option><option name="N">255,255,255;0,220,220;0,255,255</option><option name="P">255,255,255;220,150,130;255,214,185</option><option name="Q">255,255,255;0,220,220;0,255,255</option><option name="R">255,255,255;20,90,255;28,128,255</option><option name="S">255,255,255;250,150,0;255,214,0</option><option name="T">255,255,255;250,150,0;255,214,0</option><option name="V">255,255,255;15,130,15;21,185,21</option><option name="W">255,255,255;180,90,180;255,128,255</option><option name="Y">255,255,255;50,50,170;71,71,242</option><option name="U">255,255,255;0,0,0;3,3,3</option><option name="O">255,255,255;0,0,0;3,3,3</option><option name="B">255,255,255;0,0,0;3,3,3</option><option name="Z">255,255,255;0,0,0;3,3,3</option><option name="J">255,255,255;0,0,0;3,3,3</option><option name="X">255,255,255;0,0,0;3,3,3</option><option name="?">255,255,255;0,0,0;3,3,3</option><option name="*">255,255,255;0,0,0;3,3,3</option><option name="-">255,255,255;0,0,0;3,3,3</option></childOption><childOption name="background1"><option name="A">192,192,192;0,0,0;192,192,192</option><option name="C">251,231,2;0,0,0;251,231,2</option><option name="D">255,120,120;0,0,0;255,120,120</option><option name="E">255,0,255;0,0,0;255,0,255</option><option name="F">240,230,140;0,0,0;240,230,140</option><option name="G">152,202,50;0,0,0;152,202,50</option><option name="H">255,140,38;0,0,0;255,140,38</option><option name="I">65,198,124;0,0,0;65,198,124</option><option name="K">135,206,250;0,0,0;135,206,250</option><option name="L">251,68,137;0,0,0;251,68,137</option><option name="M">255,42,255;0,0,0;255,42,255</option><option name="N">0,255,255;0,0,0;0,255,255</option><option name="P">255,255,0;0,0,0;255,255,0</option><option name="Q">100,185,255;0,0,0;100,185,255</option><option name="R">135,225,228;0,0,0;135,225,228</option><option name="S">255,182,162;0,0,0;255,182,162</option><option name="T">255,234,137;0,0,0;255,234,137</option><option name="V">0,255,0;0,0,0;0,255,0</option><option name="W">255,175,175;0,0,0;255,175,175</option><option name="Y">173,255,47;0,0,0;173,255,47</option><option name="U">255,191,15;0,0,0;255,191,15</option><option name="O">100,100,100;255,255,255;100,100,100</option><option name="B">100,100,100;255,255,255;100,100,100</option><option name="Z">100,100,100;255,255,255;100,100,100</option><option name="J">100,100,100;255,255,255;100,100,100</option><option name="X">100,100,100;255,255,255;100,100,100</option><option name="?">100,100,100;255,255,255;100,100,100</option><option name="*">0,0,0;170,170,170;0,0,0</option><option name="-">255,255,255;0,0,0;3,3,3</option></childOption><childOption name="hydrophobicity"><option name="A">157,0,98;255,255,255;157,0,98</option><option name="C">173,0,82;255,255,255;173,0,82</option><option name="D">7,0,248;255,255,255;7,0,248</option><option name="E">10,0,245;255,255,255;10,0,245</option><option name="F">255,0,0;255,255,255;255,0,0</option><option name="G">127,0,128;255,255,255;127,0,128</option><option name="H">42,0,213;255,255,255;42,0,213</option><option name="I">240,0,15;255,255,255;240,0,15</option><option name="K">72,0,183;255,255,255;72,0,183</option><option name="L">240,0,15;255,255,255;240,0,15</option><option name="M">188,0,67;255,255,255;188,0,67</option><option name="N">60,0,195;255,255,255;60,0,195</option><option name="P">181,0,74;255,255,255;181,0,74</option><option name="Q">64,0,191;255,255,255;64,0,191</option><option name="R">0,0,255;255,255,255;0,0,255</option><option name="S">91,0,164;255,255,255;91,0,164</option><option name="T">114,0,141;255,255,255;114,0,141</option><option name="V">210,0,45;255,255,255;210,0,45</option><option name="W">223,0,32;255,255,255;223,0,32</option><option name="Y">224,0,31;255,255,255;224,0,31</option><option name="U">100,100,100;255,255,255;100,100,100</option><option name="O">100,100,100;255,255,255;100,100,100</option><option name="B">100,100,100;255,255,255;100,100,100</option><option name="Z">100,100,100;255,255,255;100,100,100</option><option name="J">100,100,100;255,255,255;100,100,100</option><option name="X">100,100,100;255,255,255;100,100,100</option><option name="?">100,100,100;255,255,255;100,100,100</option><option name="*">0,0,0;170,170,170;0,0,0</option><option name="-">255,255,255;0,0,0;3,3,3</option></childOption><childOption name="polarity"><option name="A">175,161,1;255,255,255;175,161,1</option><option name="C">0,178,0;255,255,255;0,178,0</option><option name="D">178,0,0;255,255,255;178,0,0</option><option name="E">178,0,0;255,255,255;178,0,0</option><option name="F">175,161,1;255,255,255;175,161,1</option><option name="G">175,161,1;255,255,255;175,161,1</option><option name="H">0,0,178;255,255,255;0,0,178</option><option name="I">175,161,1;255,255,255;175,161,1</option><option name="K">0,0,178;255,255,255;0,0,178</option><option name="L">175,161,1;255,255,255;175,161,1</option><option name="M">175,161,1;255,255,255;175,161,1</option><option name="N">0,178,0;255,255,255;0,178,0</option><option name="P">175,161,1;255,255,255;175,161,1</option><option name="Q">0,178,0;255,255,255;0,178,0</option><option name="R">0,0,178;255,255,255;0,0,178</option><option name="S">0,178,0;255,255,255;0,178,0</option><option name="T">0,178,0;255,255,255;0,178,0</option><option name="V">175,161,1;255,255,255;175,161,1</option><option name="W">175,161,1;255,255,255;175,161,1</option><option name="Y">0,178,0;255,255,255;0,178,0</option><option name="U">0,178,0;255,255,255;0,178,0</option><option name="O">100,100,100;255,255,255;100,100,100</option><option name="B">100,100,100;255,255,255;100,100,100</option><option name="Z">100,100,100;255,255,255;100,100,100</option><option name="J">100,100,100;255,255,255;100,100,100</option><option name="X">100,100,100;255,255,255;100,100,100</option><option name="?">100,100,100;255,255,255;100,100,100</option><option name="*">0,0,0;170,170,170;0,0,0</option><option name="-">255,255,255;0,0,0;3,3,3</option></childOption><childOption name="rasMolBackground"><option name="A">200,200,200;0,0,0;200,200,200</option><option name="C">230,230,0;0,0,0;230,230,0</option><option name="D">230,10,10;0,0,0;230,10,10</option><option name="E">230,10,10;0,0,0;230,10,10</option><option name="F">50,50,170;0,0,0;50,50,170</option><option name="G">235,235,235;0,0,0;235,235,235</option><option name="H">130,130,210;0,0,0;130,130,210</option><option name="I">15,130,15;0,0,0;15,130,15</option><option name="K">20,90,255;0,0,0;20,90,255</option><option name="L">15,130,15;0,0,0;15,130,15</option><option name="M">230,230,0;0,0,0;230,230,0</option><option name="N">0,220,220;0,0,0;0,220,220</option><option name="P">220,150,130;0,0,0;220,150,130</option><option name="Q">0,220,220;0,0,0;0,220,220</option><option name="R">20,90,255;0,0,0;20,90,255</option><option name="S">250,150,0;0,0,0;250,150,0</option><option name="T">250,150,0;0,0,0;250,150,0</option><option name="V">15,130,15;0,0,0;15,130,15</option><option name="W">180,90,180;0,0,0;180,90,180</option><option name="Y">50,50,170;0,0,0;50,50,170</option><option name="U">100,100,100;0,0,0;100,100,100</option><option name="O">100,100,100;255,255,255;100,100,100</option><option name="B">100,100,100;255,255,255;100,100,100</option><option name="Z">100,100,100;255,255,255;100,100,100</option><option name="J">100,100,100;255,255,255;100,100,100</option><option name="X">100,100,100;255,255,255;100,100,100</option><option name="?">100,100,100;255,255,255;100,100,100</option><option name="*">0,0,0;170,170,170;0,0,0</option><option name="-">255,255,255;0,0,0;3,3,3</option></childOption><childOption name="clustalProtein"><option name="A">255,255,255;0,0,0;255,255,255</option><option name="C">255,255,255;0,0,0;255,255,255</option><option name="D">255,255,255;0,0,0;255,255,255</option><option name="E">255,255,255;0,0,0;255,255,255</option><option name="F">0,130,255;0,0,0;0,130,255</option><option name="G">255,165,0;0,0,0;255,165,0</option><option name="H">255,0,0;0,0,0;255,0,0</option><option name="I">0,178,0;0,0,0;0,178,0</option><option name="K">255,0,0;0,0,0;255,0,0</option><option name="L">0,178,0;0,0,0;0,178,0</option><option name="M">0,178,0;0,0,0;0,178,0</option><option name="N">255,255,255;0,0,0;255,255,255</option><option name="P">255,165,0;0,0,0;255,165,0</option><option name="Q">255,255,255;0,0,0;255,255,255</option><option name="R">255,0,0;0,0,0;255,0,0</option><option name="S">255,165,0;0,0,0;255,165,0</option><option name="T">255,165,0;0,0,0;255,165,0</option><option name="V">0,178,0;0,0,0;0,178,0</option><option name="W">0,130,255;0,0,0;0,130,255</option><option name="Y">0,130,255;0,0,0;0,130,255</option><option name="U">255,255,255;0,0,0;255,255,255</option><option name="O">100,100,100;255,255,255;100,100,100</option><option name="B">100,100,100;255,255,255;100,100,100</option><option name="Z">100,100,100;255,255,255;100,100,100</option><option name="J">100,100,100;255,255,255;100,100,100</option><option name="X">100,100,100;255,255,255;100,100,100</option><option name="?">100,100,100;255,255,255;100,100,100</option><option name="*">0,0,0;170,170,170;0,0,0</option><option name="-">255,255,255;0,0,0;255,255,255</option></childOption><childOption name="macCladeProtein"><option name="A">130,233,255;0,0,0;130,233,255</option><option name="C">255,171,255;0,0,0;255,171,255</option><option name="D">174,168,118;0,0,0;174,168,118</option><option name="E">191,185,136;0,0,0;191,185,136</option><option name="F">148,182,255;0,0,0;148,182,255</option><option name="G">227,6,176;0,0,0;227,6,176</option><option name="H">185,20,255;0,0,0;185,20,255</option><option name="I">79,155,255;0,0,0;79,155,255</option><option name="K">167,13,227;0,0,0;167,13,227</option><option name="L">0,18,184;170,170,170;0,18,184</option><option name="M">94,181,181;0,0,0;94,181,181</option><option name="N">255,0,12;0,0,0;255,0,12</option><option name="P">20,184,110;0,0,0;20,184,110</option><option name="Q">194,1,5;0,0,0;194,1,5</option><option name="R">214,138,255;0,0,0;214,138,255</option><option name="S">255,223,10;0,0,0;255,223,10</option><option name="T">176,21,26;0,0,0;176,21,26</option><option name="V">21,255,17;0,0,0;21,255,17</option><option name="W">21,255,17;0,0,0;21,255,17</option><option name="Y">235,144,134;0,0,0;235,144,134</option><option name="U">100,100,100;0,0,0;100,100,100</option><option name="O">100,100,100;255,255,255;100,100,100</option><option name="B">100,100,100;255,255,255;100,100,100</option><option name="Z">100,100,100;255,255,255;100,100,100</option><option name="J">100,100,100;255,255,255;100,100,100</option><option name="X">100,100,100;255,255,255;100,100,100</option><option name="?">100,100,100;255,255,255;100,100,100</option><option name="*">0,0,0;170,170,170;0,0,0</option><option name="-">255,255,255;0,0,0;3,3,3</option></childOption><childOption name="backgroundAnimated"><option name="movingSequences">true</option><option name="movingResidues">false</option><option name="differentFrequencyBases">false</option></childOption><childOption name="byAnnotation"><option name="secondaryScheme">Default</option><option name="alwaysUseForegroundFromDefaultScheme">false</option><option name="annotationCheckboxes">true</option></childOption></childOption></translation><liveAnnotators><option name="com.biomatters.plugins.featureFinder.FeatureFinder_NUCLEOTIDEOn">false</option><option name="customComponent1" /><option name="customComponent2" /><option name="customComponent3" /><option name="customComponent4" /><option name="customComponent5" /><option name="divider_1" /><option name="ORF_Annotation_GeneratorOn">false</option><option name="customComponent6" /><option name="customComponent7" /><option name="customComponent8" /><option name="customComponent9" /><option name="customComponent10" /><childOption name="com.biomatters.plugins.featureFinder.FeatureFinder_NUCLEOTIDE"><option name="customComponent1" /><option name="customComponent2" /><childOption name="com.biomatters.plugins.featureFinder.FeatureFinder_NUCLEOTIDE"><option name="similarity">100</option><option name="service">LocalDocuments/Sample Documents/PlasMapper Features</option><option name="name">[]</option><option name="wordSize">10</option><option name="searchSubfolders">true</option><option name="includeTruncatedAnnotations">true</option><option name="gateway">true</option></childOption></childOption><childOption name="ORF_Annotation_Generator"><option name="customComponent1" /><option name="customComponent2" /><childOption name="ORF_Annotation_Generator"><option name="MinimumORFSize">100</option><option name="Genetic code">universal</option><option name="startCodons">TTG, ATG, CTG</option><option name="includeInteriors">false</option><option name="assumeStartStopOutside">false</option></childOption></childOption></liveAnnotators><restrictionSites><option name="com.biomatters.plugins.restrictionAnalysis.RestrictionSiteAnnotationGeneratorOn">false</option><option name="customComponent1" /><option name="customComponent2" /><option name="customComponent3" /><option name="customComponent4" /><option name="divider_1" /><option name="customComponent5" /><childOption name="com.biomatters.plugins.restrictionAnalysis.RestrictionSiteAnnotationGenerator"><option name="customComponent1" /><option name="customComponent2" /><childOption name="com.biomatters.plugins.restrictionAnalysis.RestrictionSiteAnnotationGenerator"><option name="enzymeSetDocument">commonly_used_enzymes</option><option name="doRestrictCutters">true</option><option name="minCutters">4</option><option name="doRestrictPalindromes">false</option><option name="restrictPalindromes">palindromic</option><option name="doRestrictHitters">false</option><option name="hits">(1, 2)</option><option name="targetRegionType">anywhere</option><option name="excluded">(1, 2)</option><option name="grabExcludeRangeOption">[1,5902)</option><option name="selectedEnzymes">-1</option><option name="lastSelectedDocumentIdentifer">default</option><option name="customComponent1" /></childOption></childOption></restrictionSites></sequenceViewOptions><winsequenceViewOptions geneiousVersion="7.1.9" additionalXmlKey="winsequenceViewOptions"><SequenceViewerState><zoom isMinimumZoom="true">0.4172554016113281</zoom><SequenceViewerSelectionState><selectedRegions><element class="com.biomatters.plugins.sequenceviewer.selection.SelectedRegion"><SelectedRegion><residues><XMLSerialisableRootElement><from>0</from><to>5902</to></XMLSerialisableRootElement></residues><sequences><XMLSerialisableRootElement><from>0</from><to>1</to></XMLSerialisableRootElement></sequences></SelectedRegion></element></selectedRegions></SequenceViewerSelectionState><SequenceViewerLocation><sequenceNumber>0</sequenceNumber><residueNumber>2961</residueNumber><xOffset>-1</xOffset><yOffset>1</yOffset></SequenceViewerLocation></SequenceViewerState><translation><option name="frame">Frame1</option><option name="customComponent1" /><option name="relativeTo">sequence</option><childOption name="translationColors"><option name="colors">background1</option><option name="customComponent1" /><option name="customComponent2" /><option name="customComponent3" /><option name="foreground1DummyButton" /><option name="rasMolForegroundDummyButton">RasMol</option><option name="background1DummyButton" /><option name="hydrophobicityDummyButton">Hydrophobicity</option><option name="polarityDummyButton">Polarity</option><option name="rasMolBackgroundDummyButton">RasMol</option><option name="clustalProteinDummyButton">Clustal</option><option name="macCladeProteinDummyButton">MacClade</option><option name="backgroundAnimatedDummyButton">Animated :-)</option><option name="byAnnotationDummyButton">By Annotation</option><childOption name="foreground1"><option name="A">255,255,255;0,0,0;3,3,3</option><option name="C">255,255,255;175,161,1;250,230,4</option><option name="D">255,255,255;178,0,0;254,0,0</option><option name="E">255,255,255;255,0,255;255,0,255</option><option name="F">255,255,255;64,64,64;91,91,91</option><option name="G">255,255,255;107,142,35;152,202,50</option><option name="H">255,255,255;139,69,19;198,98,27</option><option name="I">255,255,255;46,139,87;65,198,124</option><option name="K">255,255,255;0,0,255;0,0,255</option><option name="L">255,255,255;176,48,96;251,68,137</option><option name="M">255,255,255;199,21,133;255,30,190</option><option name="N">255,255,255;0,178,178;0,254,254</option><option name="P">255,255,255;255,200,0;255,255,0</option><option name="Q">255,255,255;70,130,180;100,185,255</option><option name="R">255,255,255;95,158,160;135,225,228</option><option name="S">255,255,255;250,128,114;255,182,162</option><option name="T">255,255,255;244,164,96;255,234,137</option><option name="V">255,255,255;0,178,0;0,254,0</option><option name="W">255,255,255;178,122,122;254,174,174</option><option name="Y">255,255,255;0,100,0;0,142,0</option><option name="U">255,255,255;184,134,11;255,191,15</option><option name="O">255,255,255;0,0,0;3,3,3</option><option name="B">255,255,255;0,0,0;3,3,3</option><option name="Z">255,255,255;0,0,0;3,3,3</option><option name="J">255,255,255;0,0,0;3,3,3</option><option name="X">255,255,255;0,0,0;3,3,3</option><option name="?">255,255,255;0,0,0;3,3,3</option><option name="*">255,255,255;0,0,0;3,3,3</option><option name="-">255,255,255;0,0,0;3,3,3</option></childOption><childOption name="rasMolForeground"><option name="A">255,255,255;200,200,200;255,255,255</option><option name="C">255,255,255;230,230,0;255,255,0</option><option name="D">255,255,255;230,10,10;255,14,14</option><option name="E">255,255,255;230,10,10;255,14,14</option><option name="F">255,255,255;50,50,170;71,71,242</option><option name="G">255,255,255;235,235,235;255,255,255</option><option name="H">255,255,255;130,130,210;185,185,255</option><option name="I">255,255,255;15,130,15;21,185,21</option><option name="K">255,255,255;20,90,255;28,128,255</option><option name="L">255,255,255;15,130,15;21,185,21</option><option name="M">255,255,255;230,230,0;255,255,0</option><option name="N">255,255,255;0,220,220;0,255,255</option><option name="P">255,255,255;220,150,130;255,214,185</option><option name="Q">255,255,255;0,220,220;0,255,255</option><option name="R">255,255,255;20,90,255;28,128,255</option><option name="S">255,255,255;250,150,0;255,214,0</option><option name="T">255,255,255;250,150,0;255,214,0</option><option name="V">255,255,255;15,130,15;21,185,21</option><option name="W">255,255,255;180,90,180;255,128,255</option><option name="Y">255,255,255;50,50,170;71,71,242</option><option name="U">255,255,255;0,0,0;3,3,3</option><option name="O">255,255,255;0,0,0;3,3,3</option><option name="B">255,255,255;0,0,0;3,3,3</option><option name="Z">255,255,255;0,0,0;3,3,3</option><option name="J">255,255,255;0,0,0;3,3,3</option><option name="X">255,255,255;0,0,0;3,3,3</option><option name="?">255,255,255;0,0,0;3,3,3</option><option name="*">255,255,255;0,0,0;3,3,3</option><option name="-">255,255,255;0,0,0;3,3,3</option></childOption><childOption name="background1"><option name="A">192,192,192;0,0,0;192,192,192</option><option name="C">251,231,2;0,0,0;251,231,2</option><option name="D">255,120,120;0,0,0;255,120,120</option><option name="E">255,0,255;0,0,0;255,0,255</option><option name="F">240,230,140;0,0,0;240,230,140</option><option name="G">152,202,50;0,0,0;152,202,50</option><option name="H">255,140,38;0,0,0;255,140,38</option><option name="I">65,198,124;0,0,0;65,198,124</option><option name="K">135,206,250;0,0,0;135,206,250</option><option name="L">251,68,137;0,0,0;251,68,137</option><option name="M">255,42,255;0,0,0;255,42,255</option><option name="N">0,255,255;0,0,0;0,255,255</option><option name="P">255,255,0;0,0,0;255,255,0</option><option name="Q">100,185,255;0,0,0;100,185,255</option><option name="R">135,225,228;0,0,0;135,225,228</option><option name="S">255,182,162;0,0,0;255,182,162</option><option name="T">255,234,137;0,0,0;255,234,137</option><option name="V">0,255,0;0,0,0;0,255,0</option><option name="W">255,175,175;0,0,0;255,175,175</option><option name="Y">173,255,47;0,0,0;173,255,47</option><option name="U">255,191,15;0,0,0;255,191,15</option><option name="O">100,100,100;255,255,255;100,100,100</option><option name="B">100,100,100;255,255,255;100,100,100</option><option name="Z">100,100,100;255,255,255;100,100,100</option><option name="J">100,100,100;255,255,255;100,100,100</option><option name="X">100,100,100;255,255,255;100,100,100</option><option name="?">100,100,100;255,255,255;100,100,100</option><option name="*">0,0,0;170,170,170;0,0,0</option><option name="-">255,255,255;0,0,0;3,3,3</option></childOption><childOption name="hydrophobicity"><option name="A">157,0,98;255,255,255;157,0,98</option><option name="C">173,0,82;255,255,255;173,0,82</option><option name="D">7,0,248;255,255,255;7,0,248</option><option name="E">10,0,245;255,255,255;10,0,245</option><option name="F">255,0,0;255,255,255;255,0,0</option><option name="G">127,0,128;255,255,255;127,0,128</option><option name="H">42,0,213;255,255,255;42,0,213</option><option name="I">240,0,15;255,255,255;240,0,15</option><option name="K">72,0,183;255,255,255;72,0,183</option><option name="L">240,0,15;255,255,255;240,0,15</option><option name="M">188,0,67;255,255,255;188,0,67</option><option name="N">60,0,195;255,255,255;60,0,195</option><option name="P">181,0,74;255,255,255;181,0,74</option><option name="Q">64,0,191;255,255,255;64,0,191</option><option name="R">0,0,255;255,255,255;0,0,255</option><option name="S">91,0,164;255,255,255;91,0,164</option><option name="T">114,0,141;255,255,255;114,0,141</option><option name="V">210,0,45;255,255,255;210,0,45</option><option name="W">223,0,32;255,255,255;223,0,32</option><option name="Y">224,0,31;255,255,255;224,0,31</option><option name="U">100,100,100;255,255,255;100,100,100</option><option name="O">100,100,100;255,255,255;100,100,100</option><option name="B">100,100,100;255,255,255;100,100,100</option><option name="Z">100,100,100;255,255,255;100,100,100</option><option name="J">100,100,100;255,255,255;100,100,100</option><option name="X">100,100,100;255,255,255;100,100,100</option><option name="?">100,100,100;255,255,255;100,100,100</option><option name="*">0,0,0;170,170,170;0,0,0</option><option name="-">255,255,255;0,0,0;3,3,3</option></childOption><childOption name="polarity"><option name="A">175,161,1;255,255,255;175,161,1</option><option name="C">0,178,0;255,255,255;0,178,0</option><option name="D">178,0,0;255,255,255;178,0,0</option><option name="E">178,0,0;255,255,255;178,0,0</option><option name="F">175,161,1;255,255,255;175,161,1</option><option name="G">175,161,1;255,255,255;175,161,1</option><option name="H">0,0,178;255,255,255;0,0,178</option><option name="I">175,161,1;255,255,255;175,161,1</option><option name="K">0,0,178;255,255,255;0,0,178</option><option name="L">175,161,1;255,255,255;175,161,1</option><option name="M">175,161,1;255,255,255;175,161,1</option><option name="N">0,178,0;255,255,255;0,178,0</option><option name="P">175,161,1;255,255,255;175,161,1</option><option name="Q">0,178,0;255,255,255;0,178,0</option><option name="R">0,0,178;255,255,255;0,0,178</option><option name="S">0,178,0;255,255,255;0,178,0</option><option name="T">0,178,0;255,255,255;0,178,0</option><option name="V">175,161,1;255,255,255;175,161,1</option><option name="W">175,161,1;255,255,255;175,161,1</option><option name="Y">0,178,0;255,255,255;0,178,0</option><option name="U">0,178,0;255,255,255;0,178,0</option><option name="O">100,100,100;255,255,255;100,100,100</option><option name="B">100,100,100;255,255,255;100,100,100</option><option name="Z">100,100,100;255,255,255;100,100,100</option><option name="J">100,100,100;255,255,255;100,100,100</option><option name="X">100,100,100;255,255,255;100,100,100</option><option name="?">100,100,100;255,255,255;100,100,100</option><option name="*">0,0,0;170,170,170;0,0,0</option><option name="-">255,255,255;0,0,0;3,3,3</option></childOption><childOption name="rasMolBackground"><option name="A">200,200,200;0,0,0;200,200,200</option><option name="C">230,230,0;0,0,0;230,230,0</option><option name="D">230,10,10;0,0,0;230,10,10</option><option name="E">230,10,10;0,0,0;230,10,10</option><option name="F">50,50,170;0,0,0;50,50,170</option><option name="G">235,235,235;0,0,0;235,235,235</option><option name="H">130,130,210;0,0,0;130,130,210</option><option name="I">15,130,15;0,0,0;15,130,15</option><option name="K">20,90,255;0,0,0;20,90,255</option><option name="L">15,130,15;0,0,0;15,130,15</option><option name="M">230,230,0;0,0,0;230,230,0</option><option name="N">0,220,220;0,0,0;0,220,220</option><option name="P">220,150,130;0,0,0;220,150,130</option><option name="Q">0,220,220;0,0,0;0,220,220</option><option name="R">20,90,255;0,0,0;20,90,255</option><option name="S">250,150,0;0,0,0;250,150,0</option><option name="T">250,150,0;0,0,0;250,150,0</option><option name="V">15,130,15;0,0,0;15,130,15</option><option name="W">180,90,180;0,0,0;180,90,180</option><option name="Y">50,50,170;0,0,0;50,50,170</option><option name="U">100,100,100;0,0,0;100,100,100</option><option name="O">100,100,100;255,255,255;100,100,100</option><option name="B">100,100,100;255,255,255;100,100,100</option><option name="Z">100,100,100;255,255,255;100,100,100</option><option name="J">100,100,100;255,255,255;100,100,100</option><option name="X">100,100,100;255,255,255;100,100,100</option><option name="?">100,100,100;255,255,255;100,100,100</option><option name="*">0,0,0;170,170,170;0,0,0</option><option name="-">255,255,255;0,0,0;3,3,3</option></childOption><childOption name="clustalProtein"><option name="A">255,255,255;0,0,0;255,255,255</option><option name="C">255,255,255;0,0,0;255,255,255</option><option name="D">255,255,255;0,0,0;255,255,255</option><option name="E">255,255,255;0,0,0;255,255,255</option><option name="F">0,130,255;0,0,0;0,130,255</option><option name="G">255,165,0;0,0,0;255,165,0</option><option name="H">255,0,0;0,0,0;255,0,0</option><option name="I">0,178,0;0,0,0;0,178,0</option><option name="K">255,0,0;0,0,0;255,0,0</option><option name="L">0,178,0;0,0,0;0,178,0</option><option name="M">0,178,0;0,0,0;0,178,0</option><option name="N">255,255,255;0,0,0;255,255,255</option><option name="P">255,165,0;0,0,0;255,165,0</option><option name="Q">255,255,255;0,0,0;255,255,255</option><option name="R">255,0,0;0,0,0;255,0,0</option><option name="S">255,165,0;0,0,0;255,165,0</option><option name="T">255,165,0;0,0,0;255,165,0</option><option name="V">0,178,0;0,0,0;0,178,0</option><option name="W">0,130,255;0,0,0;0,130,255</option><option name="Y">0,130,255;0,0,0;0,130,255</option><option name="U">255,255,255;0,0,0;255,255,255</option><option name="O">100,100,100;255,255,255;100,100,100</option><option name="B">100,100,100;255,255,255;100,100,100</option><option name="Z">100,100,100;255,255,255;100,100,100</option><option name="J">100,100,100;255,255,255;100,100,100</option><option name="X">100,100,100;255,255,255;100,100,100</option><option name="?">100,100,100;255,255,255;100,100,100</option><option name="*">0,0,0;170,170,170;0,0,0</option><option name="-">255,255,255;0,0,0;255,255,255</option></childOption><childOption name="macCladeProtein"><option name="A">130,233,255;0,0,0;130,233,255</option><option name="C">255,171,255;0,0,0;255,171,255</option><option name="D">174,168,118;0,0,0;174,168,118</option><option name="E">191,185,136;0,0,0;191,185,136</option><option name="F">148,182,255;0,0,0;148,182,255</option><option name="G">227,6,176;0,0,0;227,6,176</option><option name="H">185,20,255;0,0,0;185,20,255</option><option name="I">79,155,255;0,0,0;79,155,255</option><option name="K">167,13,227;0,0,0;167,13,227</option><option name="L">0,18,184;170,170,170;0,18,184</option><option name="M">94,181,181;0,0,0;94,181,181</option><option name="N">255,0,12;0,0,0;255,0,12</option><option name="P">20,184,110;0,0,0;20,184,110</option><option name="Q">194,1,5;0,0,0;194,1,5</option><option name="R">214,138,255;0,0,0;214,138,255</option><option name="S">255,223,10;0,0,0;255,223,10</option><option name="T">176,21,26;0,0,0;176,21,26</option><option name="V">21,255,17;0,0,0;21,255,17</option><option name="W">21,255,17;0,0,0;21,255,17</option><option name="Y">235,144,134;0,0,0;235,144,134</option><option name="U">100,100,100;0,0,0;100,100,100</option><option name="O">100,100,100;255,255,255;100,100,100</option><option name="B">100,100,100;255,255,255;100,100,100</option><option name="Z">100,100,100;255,255,255;100,100,100</option><option name="J">100,100,100;255,255,255;100,100,100</option><option name="X">100,100,100;255,255,255;100,100,100</option><option name="?">100,100,100;255,255,255;100,100,100</option><option name="*">0,0,0;170,170,170;0,0,0</option><option name="-">255,255,255;0,0,0;3,3,3</option></childOption><childOption name="backgroundAnimated"><option name="movingSequences">true</option><option name="movingResidues">false</option><option name="differentFrequencyBases">false</option></childOption><childOption name="byAnnotation"><option name="secondaryScheme">Default</option><option name="alwaysUseForegroundFromDefaultScheme">false</option><option name="annotationCheckboxes">true</option></childOption></childOption></translation><liveAnnotators><option name="com.biomatters.plugins.featureFinder.FeatureFinder_NUCLEOTIDEOn">false</option><option name="customComponent1" /><option name="customComponent2" /><option name="customComponent3" /><option name="customComponent4" /><option name="customComponent5" /><option name="divider_1" /><option name="ORF_Annotation_GeneratorOn">false</option><option name="customComponent6" /><option name="customComponent7" /><option name="customComponent8" /><option name="customComponent9" /><option name="customComponent10" /><childOption name="com.biomatters.plugins.featureFinder.FeatureFinder_NUCLEOTIDE"><option name="customComponent1" /><option name="customComponent2" /><childOption name="com.biomatters.plugins.featureFinder.FeatureFinder_NUCLEOTIDE"><option name="similarity">100</option><option name="service">LocalDocuments/Sample Documents/PlasMapper Features</option><option name="name">[]</option><option name="wordSize">10</option><option name="searchSubfolders">true</option><option name="includeTruncatedAnnotations">true</option><option name="gateway">true</option></childOption></childOption><childOption name="ORF_Annotation_Generator"><option name="customComponent1" /><option name="customComponent2" /><childOption name="ORF_Annotation_Generator"><option name="MinimumORFSize">100</option><option name="Genetic code">universal</option><option name="startCodons">TTG, ATG, CTG</option><option name="includeInteriors">false</option><option name="assumeStartStopOutside">false</option></childOption></childOption></liveAnnotators><restrictionSites><option name="com.biomatters.plugins.restrictionAnalysis.RestrictionSiteAnnotationGeneratorOn">false</option><option name="customComponent1" /><option name="customComponent2" /><option name="customComponent3" /><option name="customComponent4" /><option name="divider_1" /><option name="customComponent5" /><childOption name="com.biomatters.plugins.restrictionAnalysis.RestrictionSiteAnnotationGenerator"><option name="customComponent1" /><option name="customComponent2" /><childOption name="com.biomatters.plugins.restrictionAnalysis.RestrictionSiteAnnotationGenerator"><option name="enzymeSetDocument">commonly_used_enzymes</option><option name="doRestrictCutters">true</option><option name="minCutters">4</option><option name="doRestrictPalindromes">false</option><option name="restrictPalindromes">palindromic</option><option name="doRestrictHitters">false</option><option name="hits">(1, 2)</option><option name="targetRegionType">anywhere</option><option name="excluded">(1, 2)</option><option name="grabExcludeRangeOption">[1,5902)</option><option name="selectedEnzymes">-1</option><option name="lastSelectedDocumentIdentifer">default</option><option name="customComponent1" /></childOption></childOption></restrictionSites></winsequenceViewOptions></additionalXml></geneiousDocument>
<geneiousDocument class="com.biomatters.geneious.publicapi.implementations.sequence.DefaultNucleotideSequence" version="1.3-11" revisionNumber="3" geneiousVersion="7.1.9" geneiousVersionMinimum="7.1" PluginDocument_FormatLastChanged="7.1" PluginDocument_FormatLastExtended="7.1" PluginDocument_OldestVersionSerializableTo="6.0" collection="Gene and altORF models Part 2/MtrunA17_Chr4g0004871" isReferenceOnly="false"><hiddenFields><cache_plugin_document_urn></cache_plugin_document_urn><cache_urn type="urn">urn:local:.:5b-jdaap4n</cache_urn><nucleotideSequenceWithQualityCount type="int">0</nucleotideSequenceWithQualityCount><description>len=1512 gn=MtFPN2 strand=+ type=CDS begin=3833570 chr=MtrunA17Chr4 end=3839471 def=ferroportin 2</description><cache_name>MtrunA17_Chr4g0004871</cache_name><override_modified_date type="date">1747754399289</override_modified_date><override_cache_name>MtrunA17_Chr4g0004871 CDS</override_cache_name><cache_created type="date">1747754391374</cache_created><trimmedSequencesCount type="int">0</trimmedSequencesCount></hiddenFields><fields><document_size type="bytes">1829</document_size><molType>DNA</molType><sequence_residues>ATGTATGAAAAAGAAGTTTTGAGAAAGAGTGTGCTATCTCAAGAACCAAAATTTCATTCTTCATCTTCTTTTCTCATCACTTATTTATACATTGGCCACTTTTTATCTAGATGGGGTTCCAGAATGTGGGAATTCTCTGTTGGTTTATATATGATCAGTATTTGGCCAGACTCACTGTTGTATGCAGCAATATATGGGGCTGTTGAATCTGCTTCCATTGCATTGTTTGGTCCTTTGATTGGAACATGGGTTGATAAGTTGACTTATGTGAAGGTATTGCAATTGTGGCTGGTGACACAAAATCTGTCTTTTATTATTGCTGGTGCCACTGTAGTTACCTTACTTGTCTACTCATCTTTGAAGTTTACAAATTTCACAGTTTTCTTATTACTTGTGGTGATAATCAATATCTGTGGTGGCATTGGAGTGCTTTCAACTCTTGCTGGTACAATCTTGATAGAAAGAGAATGGTTGTTAGTTATATCCGAAGGCCAATCACC</sequence_residues><modified_date type="date">1747754391374</modified_date><sequence_length type="int">1512</sequence_length><topology>linear</topology></fields><notes><note code="importedFrom" type="note"><filename>Clipboard Contents 20</filename><path>C:\Users\igor.kryvoruchko\Geneious 7.1 Data\temp\288</path></note></notes><displayableFields><value class="com.biomatters.core.documents.Field"><field><name>Extra-chromosome replication</name><description>Extra-chromosome replication</description><code>vNTEXTCHREPL</code><type>java.lang.String</type><constraints /></field></value><value class="com.biomatters.core.documents.Field"><field><name>Replicon type</name><description>Replicon type</description><code>vNTREPLTYPE</code><type>java.lang.String</type><constraints /></field></value><value class="com.biomatters.core.documents.Field"><field><name>Genetic Source</name><description>The Source of the Genetic material</description><code>GeneticSource</code><type>java.lang.String</type><constraints /></field></value><value class="com.biomatters.core.documents.Field"><field><name>isolate</name><description>individual isolate from which the sequence was obtained</description><code>isolate</code><visible>false</visible><editable>true</editable><type>java.lang.String</type><constraints /></field></value><value class="com.biomatters.core.documents.Field"><field><name>db_xref</name><description>database cross-reference: pointer to related information in  another database.</description><code>db_xref</code><visible>false</visible><editable>true</editable><type>java.lang.String</type><constraints /></field></value><value class="com.biomatters.core.documents.Field"><field><name>haplotype</name><description>name for a combination of alleles that are linked together on the same physical chromosome. In the absence of recombination, each haplotype is inherited as a unit, and may be used to track gene flow in populations.</description><code>haplotype</code><visible>false</visible><editable>true</editable><type>java.lang.String</type><constraints /></field></value><value class="com.biomatters.core.documents.Field"><field><name>country</name><description>locality of isolation of the sequenced organism indicated in terms of political names for nations, oceans or seas, followed by regions and localities</description><code>country</code><visible>false</visible><editable>true</editable><type>java.lang.String</type><constraints /></field></value><value class="com.biomatters.core.documents.Field"><field><name>Input Document</name><description>Document that was used as an input to create this document. See document history for more details.</description><code>inputDocument</code><type>java.lang.String</type><constraints /></field></value><value class="com.biomatters.core.documents.Field"><field enumeratedType="true"><name>Type of Sequence</name><description>What type of sequence this is</description><code>sequenceType</code><editable>true</editable><type>java.lang.String</type><valueSet><value>Vector</value><value>Reference</value><value>Part</value></valueSet><constraints /></field></value><value class="com.biomatters.core.documents.Field"><field><name>SequenceListOrderingRevisionNumber</name><description>A special revision number incremented each time the sequence list is reordered</description><code>sequenceListOrderingRevisionNumber</code><visible>false</visible><type>java.lang.Integer</type><constraints /></field></value><value class="com.biomatters.core.documents.Field"><field enumeratedType="true"><name>Oligo Type</name><description>The type of oligonulceotide, one of: Primer and Probe</description><code>oligoType</code><visible>false</visible><type>java.lang.String</type><valueSet><value>Primer</value><value>Probe</value></valueSet><constraints /></field></value><value class="com.biomatters.core.documents.Field"><field><name>Tm</name><description>Melting point of the oligonucleotide (in degrees celcius)</description><code>meltingPoint</code><type>java.lang.Double</type><constraints /></field></value><value class="com.biomatters.core.documents.Field"><field><name>%GC</name><description>Percent GC content of the oligonucleotide</description><code>percentGc</code><visible>false</visible><type>com.biomatters.geneious.publicapi.implementations.Percentage</type><constraints /></field></value><value class="com.biomatters.core.documents.Field"><field><name>Hairpin</name><description>Temperature below which the oligo will form a hairpin</description><code>hairpin</code><visible>false</visible><type>java.lang.Double</type><constraints /></field></value><value class="com.biomatters.core.documents.Field"><field><name>Primer-Dimer</name><description>Temperature below which the oligo will bind to another copy of itself</description><code>primerDimer</code><visible>false</visible><type>java.lang.Double</type><constraints /></field></value><value class="com.biomatters.core.documents.Field"><field><name>E Value</name><description>E Value</description><code>evalue</code><type>com.biomatters.geneious.publicapi.implementations.EValue</type><constraints /></field></value><value class="com.biomatters.core.documents.Field"><field><name>Grade</name><description>A weighted score for the hit comprised of the E value, the pairwise identity, and the coverage</description><code>grade</code><type>com.biomatters.geneious.publicapi.implementations.Percentage</type><constraints /></field></value><value class="com.biomatters.core.documents.Field"><field><name>Query</name><description>Name of query sequence</description><code>query</code><visible>false</visible><type>java.lang.String</type><constraints /></field></value><value class="com.biomatters.core.documents.Field"><field><name>Query start</name><description>Position of the start of the hit in the query sequence</description><code>queryStart</code><type>java.lang.Integer</type><constraints /></field></value><value class="com.biomatters.core.documents.Field"><field><name>Query end</name><description>Position of the end of the hit in the query sequence</description><code>queryEnd</code><type>java.lang.Integer</type><constraints /></field></value><value class="com.biomatters.core.documents.Field"><field><name>Hit start</name><description>Position of the start of the hit in the database sequence</description><code>hitStart</code><type>java.lang.Integer</type><constraints /></field></value><value class="com.biomatters.core.documents.Field"><field><name>Hit end</name><description>Position of the end of the hit in the database sequence</description><code>hitEnd</code><type>java.lang.Integer</type><constraints /></field></value><value class="com.biomatters.core.documents.Field"><field><name>Bit-Score</name><description>The Bit-Score for the hit</description><code>bitscore</code><type>java.lang.Double</type><constraints /></field></value><value class="com.biomatters.core.documents.Field"><field><name>Database</name><description>The Database that this hit came from</description><code>database</code><visible>false</visible><type>java.lang.String</type><constraints /></field></value><value class="com.biomatters.core.documents.Field"><field><name>Original Query Frame</name><description>The frame for the query, as returned from blast</description><code>originalQueryFrame</code><type>java.lang.String</type><constraints /></field></value><value class="com.biomatters.core.documents.Field"><field><name>Query coverage</name><description>The percentage of the query sequence covered by this hit</description><code>queryCoverage</code><type>com.biomatters.geneious.publicapi.implementations.Percentage</type><constraints /></field></value><value class="com.biomatters.core.documents.Field"><field><name>chromosome</name><description>chromosome (e.g. Chromosome number) from which the sequence was obtained</description><code>chromosome</code><visible>false</visible><editable>true</editable><type>java.lang.String</type><constraints /></field></value><value class="com.biomatters.core.documents.Field"><field><name>map</name><description>genomic map position of feature</description><code>map</code><visible>false</visible><editable>true</editable><type>java.lang.String</type><constraints /></field></value><value class="com.biomatters.core.documents.Field"><field><name>strain</name><description>strain from which sequence was obtained</description><code>strain</code><visible>false</visible><editable>true</editable><type>java.lang.String</type><constraints /></field></value><value class="com.biomatters.core.documents.Field"><field><name>Alignment options</name><description>Options used in the alignment of sequences before tree construction</description><code>alignment_options</code><visible>false</visible><type>java.lang.String</type><constraints /></field></value><value class="com.biomatters.core.documents.Field"><field><name>Taxa ID</name><description>The Identification number of the Taxa</description><code>TaxID</code><visible>false</visible><type>java.lang.String</type><constraints /></field></value><value class="com.biomatters.core.documents.Field"><field><name>Molecular Weight (kDa)</name><description>Molecular Weight (kDa, single strand if DNA)</description><code>Molecular Weight (kDa)</code><type>java.lang.Double</type><constraints /></field></value><value class="com.biomatters.core.documents.Field"><field><name>Path (Imported From)</name><description></description><code>importedFrom.path</code><editable>true</editable><type>java.lang.String</type><constraints /></field></value><value class="com.biomatters.core.documents.Field"><field><name>Filename (Imported From)</name><description></description><code>importedFrom.filename</code><editable>true</editable><type>java.lang.String</type><constraints /></field></value><value class="com.biomatters.core.documents.Field"><field><name>sub_species</name><description>name of sub-species of organism from which sequence was obtained</description><code>sub_species</code><visible>false</visible><editable>true</editable><type>java.lang.String</type><constraints /></field></value><value class="com.biomatters.core.documents.Field"><field><name>sex</name><description>sex of the organism from which the sequence was obtained; sex is used for eukaryotic organisms that undergo meiosis and have sexually dimorphic gametes</description><code>sex</code><visible>false</visible><editable>true</editable><type>java.lang.String</type><constraints /></field></value><value class="com.biomatters.core.documents.Field"><field><name>tissue_type</name><description>tissue type from which the sequence was obtained</description><code>tissue_type</code><visible>false</visible><editable>true</editable><type>java.lang.String</type><constraints /></field></value><value class="com.biomatters.core.documents.Field"><field><name>dev_stage</name><description>if the sequence was obtained from an organism in a specific  developmental stage, it is specified with this qualifier</description><code>dev_stage</code><visible>false</visible><editable>true</editable><type>java.lang.String</type><constraints /></field></value><value class="com.biomatters.core.documents.Field"><field><name>Is Forward Read</name><description>Whether this read is in the forward direction</description><code>isForwardRead</code><type>java.lang.Boolean</type><constraints /></field></value><value class="com.biomatters.core.documents.Field"><field><name>Species</name><description>Species</description><code>3</code><visible>false</visible><type>java.lang.String</type><constraints /></field></value><value class="com.biomatters.core.documents.Field"><field><name>Voucher Number</name><description>Voucher Number</description><code>4</code><type>java.lang.String</type><constraints /></field></value><value class="com.biomatters.core.documents.Field"><field><name>Collector</name><description>Collector</description><code>5</code><type>java.lang.String</type><constraints /></field></value><value class="com.biomatters.core.documents.Field"><field><name>Date</name><description>Date</description><code>6</code><type>java.lang.String</type><constraints /></field></value><value class="com.biomatters.core.documents.Field"><field><name>Locality</name><description>Locality</description><code>7</code><type>java.lang.String</type><constraints /></field></value><value class="com.biomatters.core.documents.Field"><field><name>Genus</name><description>Genus</description><code>1</code><visible>false</visible><type>java.lang.String</type><constraints /></field></value><value class="com.biomatters.core.documents.Field"><field><name>Species</name><description>Species</description><code>2</code><visible>false</visible><type>java.lang.String</type><constraints /></field></value><value class="com.biomatters.core.documents.Field"><field><name>SampleID</name><description>SampleID</description><code>0</code><type>java.lang.String</type><constraints /></field></value><value class="com.biomatters.core.documents.Field"><field><name>Collection Site Description</name><description>Collection Site Description</description><code>8</code><type>java.lang.String</type><constraints /></field></value><value class="com.biomatters.core.documents.Field"><field><name>Collection Site Description</name><description>Collection Site Description</description><code>9</code><type>java.lang.String</type><constraints /></field></value><value class="com.biomatters.core.documents.Field"><field><name>Organelle</name><description>Organelle</description><code>16</code><type>java.lang.String</type><constraints /></field></value><value class="com.biomatters.core.documents.Field"><field><name>trnLF</name><description>trnLF</description><code>10</code><type>java.lang.String</type><constraints /></field></value><value class="com.biomatters.core.documents.Field"><field><name>Annotation Information_trnLF</name><description>Annotation Information_trnLF</description><code>11</code><type>java.lang.String</type><constraints /></field></value><value class="com.biomatters.core.documents.Field"><field><name>Molecule Type</name><description>Molecule Type</description><code>12</code><type>java.lang.String</type><constraints /></field></value><value class="com.biomatters.core.documents.Field"><field><name>Source</name><description>Source</description><code>13</code><type>java.lang.String</type><constraints /></field></value><value class="com.biomatters.core.documents.Field"><field><name>Organelle</name><description>Organelle</description><code>15</code><type>java.lang.String</type><constraints /></field></value><value class="com.biomatters.core.documents.Field"><field><name>Taxonomy</name><description>Taxonomy</description><code>14</code><visible>false</visible><type>java.lang.String</type><constraints /></field></value><value class="com.biomatters.core.documents.Field"><field><name>HQ%</name><description>The percentage of untrimmed bases in a chromatogram that are high quality</description><code>highQualityPercent</code><type>com.biomatters.geneious.publicapi.implementations.Percentage</type><constraints /></field></value><value class="com.biomatters.core.documents.Field"><field><name>LQ%</name><description>The percentage of untrimmed bases in a chromatogram that are low quality</description><code>lowQualityPercent</code><visible>false</visible><type>com.biomatters.geneious.publicapi.implementations.Percentage</type><constraints /></field></value><value class="com.biomatters.core.documents.Field"><field><name>isolation_source</name><description>describes the physical, environmental and/or local geographical source of the biological sample from which the sequence was derived</description><code>isolation_source</code><visible>false</visible><editable>true</editable><type>java.lang.String</type><constraints /></field></value><value class="com.biomatters.core.documents.Field"><field><name>culture_collection</name><description>institution code and identifier for the culture from which the nucleic acid sequenced was obtained, with optional collection code.</description><code>culture_collection</code><visible>false</visible><editable>true</editable><type>java.lang.String</type><constraints /></field></value><value class="com.biomatters.core.documents.Field"><field><name>note</name><description>any comment or additional information</description><code>note</code><visible>false</visible><editable>true</editable><type>java.lang.String</type><constraints /></field></value><value class="com.biomatters.core.documents.Field"><field><name>sub_strain</name><description>name or identifier of a genetically or otherwise modified  strain from which sequence was obtained, derived from a parental strain (which should be annotated in the /strain qualifier).sub_strain from which sequence was obtained</description><code>sub_strain</code><visible>false</visible><editable>true</editable><type>java.lang.String</type><constraints /></field></value><value class="com.biomatters.core.documents.Field"><field><name>serotype</name><description>serological variety of a species characterized by its antigenic properties</description><code>serotype</code><visible>false</visible><editable>true</editable><type>java.lang.String</type><constraints /></field></value><value class="com.biomatters.core.documents.Field"><field><name>Summary ID</name><description>The genbank ID of the summary sequence this sequence was built from</description><code>SummaryId</code><visible>false</visible><type>java.lang.String</type><constraints /></field></value><value class="com.biomatters.core.documents.Field"><field><name>tree taxon</name><description></description><code>taxon</code><type>java.lang.String</type><constraints /></field></value><value class="com.biomatters.core.documents.Field"><field><name>host</name><description>natural (as opposed to laboratory) host to the organism from which sequenced molecule was obtained</description><code>host</code><visible>false</visible><editable>true</editable><type>java.lang.String</type><constraints /></field></value><value class="com.biomatters.core.documents.Field"><field><name># Nucleotide Sequences With Quality</name><description>The number of nucleotide sequences in an alignment or set of sequences that have quality data</description><code>nucleotideSequenceWithQualityCount</code><visible>false</visible><type>java.lang.Integer</type><constraints /></field></value><value class="com.biomatters.core.documents.Field"><field><name>plasmid</name><description>name of naturally occurring plasmid from which the sequence was  obtained, where plasmid is defined as an independently replicating genetic unit that cannot be described by /chromosome or /segment</description><code>plasmid</code><visible>false</visible><editable>true</editable><type>java.lang.String</type><constraints /></field></value><value class="com.biomatters.core.documents.Field"><field><name>specimen_voucher</name><description>identifier for the specimen from which the nucleic acid sequenced was obtained</description><code>specimen_voucher</code><visible>false</visible><editable>true</editable><type>java.lang.String</type><constraints /></field></value><value class="com.biomatters.core.documents.Field"><field><name>clone</name><description>clone from which the sequence was obtained</description><code>clone</code><visible>false</visible><editable>true</editable><type>java.lang.String</type><constraints /></field></value><value class="com.biomatters.core.documents.Field"><field><name>cell_type</name><description>cell type from which the sequence was obtained</description><code>cell_type</code><visible>false</visible><editable>true</editable><type>java.lang.String</type><constraints /></field></value><value class="com.biomatters.core.documents.Field"><field><name>lab_host</name><description>scientific name of the laboratory host used to propagate the source organism from which the sequenced molecule was obtained</description><code>lab_host</code><visible>false</visible><editable>true</editable><type>java.lang.String</type><constraints /></field></value><value class="com.biomatters.core.documents.Field"><field><name>clone_lib</name><description>clone library from which the sequence was obtained</description><code>clone_lib</code><visible>false</visible><editable>true</editable><type>java.lang.String</type><constraints /></field></value><value class="com.biomatters.core.documents.Field"><field><name>Filename</name><description></description><code>filename</code><editable>true</editable><type>java.lang.String</type><constraints /></field></value><value class="com.biomatters.core.documents.Field"><field><name>Path</name><description></description><code>path</code><editable>true</editable><type>java.lang.String</type><constraints /></field></value><value class="com.biomatters.core.documents.Field"><field><name>cell_line</name><description>cell line from which the sequence was obtained</description><code>cell_line</code><visible>false</visible><editable>true</editable><type>java.lang.String</type><constraints /></field></value><value class="com.biomatters.core.documents.Field"><field><name>collection_date</name><description>date that the specimen was collected</description><code>collection_date</code><visible>false</visible><editable>true</editable><type>java.lang.String</type><constraints /></field></value><value class="com.biomatters.core.documents.Field"><field><name>segment</name><description>name of viral or phage segment sequenced</description><code>segment</code><visible>false</visible><editable>true</editable><type>java.lang.String</type><constraints /></field></value><value class="com.biomatters.core.documents.Field"><field><name>Created</name><description>Created</description><code>Created_string</code><type>java.lang.String</type><constraints /></field></value><value class="com.biomatters.core.documents.Field"><field><name>Host Organism</name><description>Host Organism</description><code>Host Organism</code><type>java.lang.String</type><constraints /></field></value><value class="com.biomatters.core.documents.Field"><field><name>cultivar</name><description>cultivar (cultivated variety) of plant from which sequence was  obtained.</description><code>cultivar</code><visible>false</visible><editable>true</editable><type>java.lang.String</type><constraints /></field></value><value class="com.biomatters.core.documents.Field"><field><name>barcode</name><description>Document's barcode</description><code>barcode.code</code><type>java.lang.String</type><constraints /></field></value><value class="com.biomatters.core.documents.Field"><field><name>plateloc</name><description>Document's plate location</description><code>plateloc.code</code><type>java.lang.String</type><constraints /></field></value><value class="com.biomatters.core.documents.Field"><field><name>Other Aliases</name><description>Other Names that this gene is known by</description><code>OtherAliases</code><type>java.lang.String</type><constraints /></field></value><value class="com.biomatters.core.documents.Field"><field><name>Rough Temperature (°C)</name><description>Rough Melting Temperature (°C)</description><code>roughTm</code><visible>false</visible><type>java.lang.Double</type><constraints /></field></value></displayableFields><originalElement><XMLSerialisableRootElement charSequenceValidated="true"><created type="date">1747754391374</created><name>MtrunA17_Chr4g0004871</name><description>len=1512 gn=MtFPN2 strand=+ type=CDS begin=3833570 chr=MtrunA17Chr4 end=3839471 def=ferroportin 2</description><charSequence>ATGTATGAAAAAGAAGTTTTGAGAAAGAGTGTGCTATCTCAAGAACCAAAATTTCATTCTTCATCTTCTTTTCTCATCACTTATTTATACATTGGCCACTTTTTATCTAGATGGGGTTCCAGAATGTGGGAATTCTCTGTTGGTTTATATATGATCAGTATTTGGCCAGACTCACTGTTGTATGCAGCAATATATGGGGCTGTTGAATCTGCTTCCATTGCATTGTTTGGTCCTTTGATTGGAACATGGGTTGATAAGTTGACTTATGTGAAGGTATTGCAATTGTGGCTGGTGACACAAAATCTGTCTTTTATTATTGCTGGTGCCACTGTAGTTACCTTACTTGTCTACTCATCTTTGAAGTTTACAAATTTCACAGTTTTCTTATTACTTGTGGTGATAATCAATATCTGTGGTGGCATTGGAGTGCTTTCAACTCTTGCTGGTACAATCTTGATAGAAAGAGAATGGTTGTTAGTTATATCCGAAGGCCAATCACCGGAACTGCTGATAAAGATGAATTCAGTTACGAGACGCATCGATCTAACCTGCAAGCTACTTGCACCTGTTATAACTGGCTTCATAATAAGCTTTGTATCTCTTAAAGCATCTGCTATAACATTAGCACTTTGGAATAGTGCTTCTGTTTGGGTGGAGTATTGGCTTTTTACATCTGTGTATAATGGAATTCCAGCTTTGTGTCAAAGTAGCCAGAGGAGAATGGAAAGGCTTTCATCACAAAGTGATCTAGAAAGGAATAATTCAACTTCTAAGGGAGATAGTTTGCTTAATGTTACTGACGGTGATAGCACAGAAATGCTAGATGGAAAAAGCAGGACAAAATTTTCTGAGTGGATTTCAAAAATCTCTTATGTTGATGCTTGGAGAGTTTATTTACAGCAAGAAGTTGTTCTTCCTGGACTAGCTCTGGCTTTGCTATTTTTCACTGTACTCAGCTTTGGAACATTGATGACTGCAACTTTAGAATGGGAAGGTATACCTGCATATGTTATTGGAATAGCACGAGGAATAAGCGCTGTAATTGGAATAGCTGCAACAGTTTTATATCCTGTTCTACAATATCAGATTTCAGCTATTAGAACTGGACTCTGGTCTATTTGGTCTCAGTGGACTTGCCTCCTCCCATGTTTAGCTGCATTATGGATCCAAAATGGCATTTTAACATCATATATATTGATGGGAAGCGTCGCAATATCTCGGCTTGGACTGTGGATGTTTGACTTATCTGTACTTCAACAAATGCAGAACCTTGTTCCCGAGTCGGATCGTATGATTGTTGGAGGTGTTCAGAATTCACTTCAGTCCTTTATGGATCTATTGGCCTATGTTATGGGAATCATAATATCTGATCCAAAGGAGTTCTGGAAGTTGAGTTTATTATCCTTTCTGGCGGTCACATTAGCTGCATACCTCTACTGCATCCATGTGTTCCGTGTGCGGAAGCATATATTTCACTTTGATAAAGTATGGTCGATTAATTCTTCTGCATGA</charSequence></XMLSerialisableRootElement></originalElement><additionalXml perUser="true" /><additionalXml perUser="false"><sequenceViewOptions geneiousVersion="7.1.9" additionalXmlKey="sequenceViewOptionscd-j6w0qrr"><SequenceViewerState><zoom isMinimumZoom="true">0.031208499023904383</zoom><SequenceViewerSelectionState><selectedRegions /></SequenceViewerSelectionState><SequenceViewerLocation><sequenceNumber>1</sequenceNumber><residueNumber>1257</residueNumber><xOffset>1</xOffset><yOffset>78</yOffset></SequenceViewerLocation></SequenceViewerState><translation><option name="frame">Frame1</option><option name="customComponent1" /><option name="relativeTo">sequence</option><childOption name="translationColors"><option name="colors">background1</option><option name="customComponent1" /><option name="customComponent2" /><option name="customComponent3" /><option name="foreground1DummyButton" /><option name="rasMolForegroundDummyButton">RasMol</option><option name="background1DummyButton" /><option name="hydrophobicityDummyButton">Hydrophobicity</option><option name="polarityDummyButton">Polarity</option><option name="rasMolBackgroundDummyButton">RasMol</option><option name="clustalProteinDummyButton">Clustal</option><option name="macCladeProteinDummyButton">MacClade</option><option name="backgroundAnimatedDummyButton">Animated :-)</option><option name="byAnnotationDummyButton">By Annotation</option><childOption name="foreground1"><option name="A">255,255,255;0,0,0;3,3,3</option><option name="C">255,255,255;175,161,1;250,230,4</option><option name="D">255,255,255;178,0,0;254,0,0</option><option name="E">255,255,255;255,0,255;255,0,255</option><option name="F">255,255,255;64,64,64;91,91,91</option><option name="G">255,255,255;107,142,35;152,202,50</option><option name="H">255,255,255;139,69,19;198,98,27</option><option name="I">255,255,255;46,139,87;65,198,124</option><option name="K">255,255,255;0,0,255;0,0,255</option><option name="L">255,255,255;176,48,96;251,68,137</option><option name="M">255,255,255;199,21,133;255,30,190</option><option name="N">255,255,255;0,178,178;0,254,254</option><option name="P">255,255,255;255,200,0;255,255,0</option><option name="Q">255,255,255;70,130,180;100,185,255</option><option name="R">255,255,255;95,158,160;135,225,228</option><option name="S">255,255,255;250,128,114;255,182,162</option><option name="T">255,255,255;244,164,96;255,234,137</option><option name="V">255,255,255;0,178,0;0,254,0</option><option name="W">255,255,255;178,122,122;254,174,174</option><option name="Y">255,255,255;0,100,0;0,142,0</option><option name="U">255,255,255;184,134,11;255,191,15</option><option name="O">255,255,255;0,0,0;3,3,3</option><option name="B">255,255,255;0,0,0;3,3,3</option><option name="Z">255,255,255;0,0,0;3,3,3</option><option name="J">255,255,255;0,0,0;3,3,3</option><option name="X">255,255,255;0,0,0;3,3,3</option><option name="?">255,255,255;0,0,0;3,3,3</option><option name="*">255,255,255;0,0,0;3,3,3</option><option name="-">255,255,255;0,0,0;3,3,3</option></childOption><childOption name="rasMolForeground"><option name="A">255,255,255;200,200,200;255,255,255</option><option name="C">255,255,255;230,230,0;255,255,0</option><option name="D">255,255,255;230,10,10;255,14,14</option><option name="E">255,255,255;230,10,10;255,14,14</option><option name="F">255,255,255;50,50,170;71,71,242</option><option name="G">255,255,255;235,235,235;255,255,255</option><option name="H">255,255,255;130,130,210;185,185,255</option><option name="I">255,255,255;15,130,15;21,185,21</option><option name="K">255,255,255;20,90,255;28,128,255</option><option name="L">255,255,255;15,130,15;21,185,21</option><option name="M">255,255,255;230,230,0;255,255,0</option><option name="N">255,255,255;0,220,220;0,255,255</option><option name="P">255,255,255;220,150,130;255,214,185</option><option name="Q">255,255,255;0,220,220;0,255,255</option><option name="R">255,255,255;20,90,255;28,128,255</option><option name="S">255,255,255;250,150,0;255,214,0</option><option name="T">255,255,255;250,150,0;255,214,0</option><option name="V">255,255,255;15,130,15;21,185,21</option><option name="W">255,255,255;180,90,180;255,128,255</option><option name="Y">255,255,255;50,50,170;71,71,242</option><option name="U">255,255,255;0,0,0;3,3,3</option><option name="O">255,255,255;0,0,0;3,3,3</option><option name="B">255,255,255;0,0,0;3,3,3</option><option name="Z">255,255,255;0,0,0;3,3,3</option><option name="J">255,255,255;0,0,0;3,3,3</option><option name="X">255,255,255;0,0,0;3,3,3</option><option name="?">255,255,255;0,0,0;3,3,3</option><option name="*">255,255,255;0,0,0;3,3,3</option><option name="-">255,255,255;0,0,0;3,3,3</option></childOption><childOption name="background1"><option name="A">192,192,192;0,0,0;192,192,192</option><option name="C">251,231,2;0,0,0;251,231,2</option><option name="D">255,120,120;0,0,0;255,120,120</option><option name="E">255,0,255;0,0,0;255,0,255</option><option name="F">240,230,140;0,0,0;240,230,140</option><option name="G">152,202,50;0,0,0;152,202,50</option><option name="H">255,140,38;0,0,0;255,140,38</option><option name="I">65,198,124;0,0,0;65,198,124</option><option name="K">135,206,250;0,0,0;135,206,250</option><option name="L">251,68,137;0,0,0;251,68,137</option><option name="M">255,42,255;0,0,0;255,42,255</option><option name="N">0,255,255;0,0,0;0,255,255</option><option name="P">255,255,0;0,0,0;255,255,0</option><option name="Q">100,185,255;0,0,0;100,185,255</option><option name="R">135,225,228;0,0,0;135,225,228</option><option name="S">255,182,162;0,0,0;255,182,162</option><option name="T">255,234,137;0,0,0;255,234,137</option><option name="V">0,255,0;0,0,0;0,255,0</option><option name="W">255,175,175;0,0,0;255,175,175</option><option name="Y">173,255,47;0,0,0;173,255,47</option><option name="U">255,191,15;0,0,0;255,191,15</option><option name="O">100,100,100;255,255,255;100,100,100</option><option name="B">100,100,100;255,255,255;100,100,100</option><option name="Z">100,100,100;255,255,255;100,100,100</option><option name="J">100,100,100;255,255,255;100,100,100</option><option name="X">100,100,100;255,255,255;100,100,100</option><option name="?">100,100,100;255,255,255;100,100,100</option><option name="*">0,0,0;170,170,170;0,0,0</option><option name="-">255,255,255;0,0,0;3,3,3</option></childOption><childOption name="hydrophobicity"><option name="A">157,0,98;255,255,255;157,0,98</option><option name="C">173,0,82;255,255,255;173,0,82</option><option name="D">7,0,248;255,255,255;7,0,248</option><option name="E">10,0,245;255,255,255;10,0,245</option><option name="F">255,0,0;255,255,255;255,0,0</option><option name="G">127,0,128;255,255,255;127,0,128</option><option name="H">42,0,213;255,255,255;42,0,213</option><option name="I">240,0,15;255,255,255;240,0,15</option><option name="K">72,0,183;255,255,255;72,0,183</option><option name="L">240,0,15;255,255,255;240,0,15</option><option name="M">188,0,67;255,255,255;188,0,67</option><option name="N">60,0,195;255,255,255;60,0,195</option><option name="P">181,0,74;255,255,255;181,0,74</option><option name="Q">64,0,191;255,255,255;64,0,191</option><option name="R">0,0,255;255,255,255;0,0,255</option><option name="S">91,0,164;255,255,255;91,0,164</option><option name="T">114,0,141;255,255,255;114,0,141</option><option name="V">210,0,45;255,255,255;210,0,45</option><option name="W">223,0,32;255,255,255;223,0,32</option><option name="Y">224,0,31;255,255,255;224,0,31</option><option name="U">100,100,100;255,255,255;100,100,100</option><option name="O">100,100,100;255,255,255;100,100,100</option><option name="B">100,100,100;255,255,255;100,100,100</option><option name="Z">100,100,100;255,255,255;100,100,100</option><option name="J">100,100,100;255,255,255;100,100,100</option><option name="X">100,100,100;255,255,255;100,100,100</option><option name="?">100,100,100;255,255,255;100,100,100</option><option name="*">0,0,0;170,170,170;0,0,0</option><option name="-">255,255,255;0,0,0;3,3,3</option></childOption><childOption name="polarity"><option name="A">175,161,1;255,255,255;175,161,1</option><option name="C">0,178,0;255,255,255;0,178,0</option><option name="D">178,0,0;255,255,255;178,0,0</option><option name="E">178,0,0;255,255,255;178,0,0</option><option name="F">175,161,1;255,255,255;175,161,1</option><option name="G">175,161,1;255,255,255;175,161,1</option><option name="H">0,0,178;255,255,255;0,0,178</option><option name="I">175,161,1;255,255,255;175,161,1</option><option name="K">0,0,178;255,255,255;0,0,178</option><option name="L">175,161,1;255,255,255;175,161,1</option><option name="M">175,161,1;255,255,255;175,161,1</option><option name="N">0,178,0;255,255,255;0,178,0</option><option name="P">175,161,1;255,255,255;175,161,1</option><option name="Q">0,178,0;255,255,255;0,178,0</option><option name="R">0,0,178;255,255,255;0,0,178</option><option name="S">0,178,0;255,255,255;0,178,0</option><option name="T">0,178,0;255,255,255;0,178,0</option><option name="V">175,161,1;255,255,255;175,161,1</option><option name="W">175,161,1;255,255,255;175,161,1</option><option name="Y">0,178,0;255,255,255;0,178,0</option><option name="U">0,178,0;255,255,255;0,178,0</option><option name="O">100,100,100;255,255,255;100,100,100</option><option name="B">100,100,100;255,255,255;100,100,100</option><option name="Z">100,100,100;255,255,255;100,100,100</option><option name="J">100,100,100;255,255,255;100,100,100</option><option name="X">100,100,100;255,255,255;100,100,100</option><option name="?">100,100,100;255,255,255;100,100,100</option><option name="*">0,0,0;170,170,170;0,0,0</option><option name="-">255,255,255;0,0,0;3,3,3</option></childOption><childOption name="rasMolBackground"><option name="A">200,200,200;0,0,0;200,200,200</option><option name="C">230,230,0;0,0,0;230,230,0</option><option name="D">230,10,10;0,0,0;230,10,10</option><option name="E">230,10,10;0,0,0;230,10,10</option><option name="F">50,50,170;0,0,0;50,50,170</option><option name="G">235,235,235;0,0,0;235,235,235</option><option name="H">130,130,210;0,0,0;130,130,210</option><option name="I">15,130,15;0,0,0;15,130,15</option><option name="K">20,90,255;0,0,0;20,90,255</option><option name="L">15,130,15;0,0,0;15,130,15</option><option name="M">230,230,0;0,0,0;230,230,0</option><option name="N">0,220,220;0,0,0;0,220,220</option><option name="P">220,150,130;0,0,0;220,150,130</option><option name="Q">0,220,220;0,0,0;0,220,220</option><option name="R">20,90,255;0,0,0;20,90,255</option><option name="S">250,150,0;0,0,0;250,150,0</option><option name="T">250,150,0;0,0,0;250,150,0</option><option name="V">15,130,15;0,0,0;15,130,15</option><option name="W">180,90,180;0,0,0;180,90,180</option><option name="Y">50,50,170;0,0,0;50,50,170</option><option name="U">100,100,100;0,0,0;100,100,100</option><option name="O">100,100,100;255,255,255;100,100,100</option><option name="B">100,100,100;255,255,255;100,100,100</option><option name="Z">100,100,100;255,255,255;100,100,100</option><option name="J">100,100,100;255,255,255;100,100,100</option><option name="X">100,100,100;255,255,255;100,100,100</option><option name="?">100,100,100;255,255,255;100,100,100</option><option name="*">0,0,0;170,170,170;0,0,0</option><option name="-">255,255,255;0,0,0;3,3,3</option></childOption><childOption name="clustalProtein"><option name="A">255,255,255;0,0,0;255,255,255</option><option name="C">255,255,255;0,0,0;255,255,255</option><option name="D">255,255,255;0,0,0;255,255,255</option><option name="E">255,255,255;0,0,0;255,255,255</option><option name="F">0,130,255;0,0,0;0,130,255</option><option name="G">255,165,0;0,0,0;255,165,0</option><option name="H">255,0,0;0,0,0;255,0,0</option><option name="I">0,178,0;0,0,0;0,178,0</option><option name="K">255,0,0;0,0,0;255,0,0</option><option name="L">0,178,0;0,0,0;0,178,0</option><option name="M">0,178,0;0,0,0;0,178,0</option><option name="N">255,255,255;0,0,0;255,255,255</option><option name="P">255,165,0;0,0,0;255,165,0</option><option name="Q">255,255,255;0,0,0;255,255,255</option><option name="R">255,0,0;0,0,0;255,0,0</option><option name="S">255,165,0;0,0,0;255,165,0</option><option name="T">255,165,0;0,0,0;255,165,0</option><option name="V">0,178,0;0,0,0;0,178,0</option><option name="W">0,130,255;0,0,0;0,130,255</option><option name="Y">0,130,255;0,0,0;0,130,255</option><option name="U">255,255,255;0,0,0;255,255,255</option><option name="O">100,100,100;255,255,255;100,100,100</option><option name="B">100,100,100;255,255,255;100,100,100</option><option name="Z">100,100,100;255,255,255;100,100,100</option><option name="J">100,100,100;255,255,255;100,100,100</option><option name="X">100,100,100;255,255,255;100,100,100</option><option name="?">100,100,100;255,255,255;100,100,100</option><option name="*">0,0,0;170,170,170;0,0,0</option><option name="-">255,255,255;0,0,0;255,255,255</option></childOption><childOption name="macCladeProtein"><option name="A">130,233,255;0,0,0;130,233,255</option><option name="C">255,171,255;0,0,0;255,171,255</option><option name="D">174,168,118;0,0,0;174,168,118</option><option name="E">191,185,136;0,0,0;191,185,136</option><option name="F">148,182,255;0,0,0;148,182,255</option><option name="G">227,6,176;0,0,0;227,6,176</option><option name="H">185,20,255;0,0,0;185,20,255</option><option name="I">79,155,255;0,0,0;79,155,255</option><option name="K">167,13,227;0,0,0;167,13,227</option><option name="L">0,18,184;170,170,170;0,18,184</option><option name="M">94,181,181;0,0,0;94,181,181</option><option name="N">255,0,12;0,0,0;255,0,12</option><option name="P">20,184,110;0,0,0;20,184,110</option><option name="Q">194,1,5;0,0,0;194,1,5</option><option name="R">214,138,255;0,0,0;214,138,255</option><option name="S">255,223,10;0,0,0;255,223,10</option><option name="T">176,21,26;0,0,0;176,21,26</option><option name="V">21,255,17;0,0,0;21,255,17</option><option name="W">21,255,17;0,0,0;21,255,17</option><option name="Y">235,144,134;0,0,0;235,144,134</option><option name="U">100,100,100;0,0,0;100,100,100</option><option name="O">100,100,100;255,255,255;100,100,100</option><option name="B">100,100,100;255,255,255;100,100,100</option><option name="Z">100,100,100;255,255,255;100,100,100</option><option name="J">100,100,100;255,255,255;100,100,100</option><option name="X">100,100,100;255,255,255;100,100,100</option><option name="?">100,100,100;255,255,255;100,100,100</option><option name="*">0,0,0;170,170,170;0,0,0</option><option name="-">255,255,255;0,0,0;3,3,3</option></childOption><childOption name="backgroundAnimated"><option name="movingSequences">true</option><option name="movingResidues">false</option><option name="differentFrequencyBases">false</option></childOption><childOption name="byAnnotation"><option name="secondaryScheme">Default</option><option name="alwaysUseForegroundFromDefaultScheme">false</option><option name="annotationCheckboxes">true</option></childOption></childOption></translation><liveAnnotators><option name="com.biomatters.plugins.featureFinder.FeatureFinder_NUCLEOTIDEOn">false</option><option name="customComponent1" /><option name="customComponent2" /><option name="customComponent3" /><option name="customComponent4" /><option name="customComponent5" /><option name="divider_1" /><option name="ORF_Annotation_GeneratorOn">false</option><option name="customComponent6" /><option name="customComponent7" /><option name="customComponent8" /><option name="customComponent9" /><option name="customComponent10" /><childOption name="com.biomatters.plugins.featureFinder.FeatureFinder_NUCLEOTIDE"><option name="customComponent1" /><option name="customComponent2" /><childOption name="com.biomatters.plugins.featureFinder.FeatureFinder_NUCLEOTIDE"><option name="similarity">100</option><option name="service">LocalDocuments/Sample Documents/PlasMapper Features</option><option name="name">[]</option><option name="wordSize">10</option><option name="searchSubfolders">true</option><option name="includeTruncatedAnnotations">true</option><option name="gateway">true</option></childOption></childOption><childOption name="ORF_Annotation_Generator"><option name="customComponent1" /><option name="customComponent2" /><childOption name="ORF_Annotation_Generator"><option name="MinimumORFSize">100</option><option name="Genetic code">universal</option><option name="startCodons">TTG, ATG, CTG</option><option name="includeInteriors">false</option><option name="assumeStartStopOutside">false</option></childOption></childOption></liveAnnotators><restrictionSites><option name="com.biomatters.plugins.restrictionAnalysis.RestrictionSiteAnnotationGeneratorOn">false</option><option name="customComponent1" /><option name="customComponent2" /><option name="customComponent3" /><option name="customComponent4" /><option name="divider_1" /><option name="customComponent5" /><childOption name="com.biomatters.plugins.restrictionAnalysis.RestrictionSiteAnnotationGenerator"><option name="customComponent1" /><option name="customComponent2" /><childOption name="com.biomatters.plugins.restrictionAnalysis.RestrictionSiteAnnotationGenerator"><option name="enzymeSetDocument">commonly_used_enzymes</option><option name="doRestrictCutters">true</option><option name="minCutters">4</option><option name="doRestrictPalindromes">false</option><option name="restrictPalindromes">palindromic</option><option name="doRestrictHitters">false</option><option name="hits">(1, 2)</option><option name="targetRegionType">anywhere</option><option name="excluded">(1, 2)</option><option name="grabExcludeRangeOption">[1,2510)</option><option name="selectedEnzymes">-1</option><option name="lastSelectedDocumentIdentifer">default</option><option name="customComponent1" /></childOption></childOption></restrictionSites></sequenceViewOptions><panel viewer="Sequence View" geneiousVersion="7.1.9" additionalXmlKey="splitViews" /><panel viewer="Sequence View" geneiousVersion="7.1.9" additionalXmlKey="splitViewscd-j6w0qrr" /><DocumentHistory geneiousVersion="7.1.9" additionalXmlKey="DocumentHistory"><entryFields><DocumentHistoryEntryField class="com.biomatters.geneious.publicapi.documents.DocumentHistoryEntryFieldImplementation"><com.biomatters.date fieldName="Created"><![CDATA[1747754391398]]></com.biomatters.date></DocumentHistoryEntryField><DocumentHistoryEntryField class="com.biomatters.geneious.publicapi.documents.DocumentHistoryEntryFieldImplementation"><com.biomatters.user fieldName="User"><![CDATA[Igor.Kryvoruchko]]></com.biomatters.user></DocumentHistoryEntryField><DocumentHistoryEntryField class="com.biomatters.geneious.publicapi.documents.DocumentHistoryEntryFieldImplementation"><com.biomatters.geneiousVersion fieldName="Geneious Version"><![CDATA[7.1.9]]></com.biomatters.geneiousVersion></DocumentHistoryEntryField><DocumentHistoryEntryField class="com.biomatters.geneious.publicapi.documents.DocumentHistoryEntryFieldImplementation"><description fieldName="Imported from"><![CDATA[C:\Users\igor.kryvoruchko\Geneious 7.1 Data\temp\288\Clipboard Contents 20]]></description></DocumentHistoryEntryField></entryFields><entryFields><DocumentHistoryEntryField class="com.biomatters.geneious.publicapi.documents.DocumentHistoryEntryFieldImplementation"><com.biomatters.date fieldName="Saved"><![CDATA[1747754399296]]></com.biomatters.date></DocumentHistoryEntryField><DocumentHistoryEntryField class="com.biomatters.geneious.publicapi.documents.DocumentHistoryEntryFieldImplementation"><com.biomatters.user fieldName="User"><![CDATA[Igor.Kryvoruchko]]></com.biomatters.user></DocumentHistoryEntryField><DocumentHistoryEntryField class="com.biomatters.geneious.publicapi.documents.DocumentHistoryEntryFieldImplementation"><com.biomatters.geneiousVersion fieldName="Geneious Version"><![CDATA[7.1.9]]></com.biomatters.geneiousVersion></DocumentHistoryEntryField><DocumentHistoryEntryField class="com.biomatters.geneious.publicapi.documents.DocumentHistoryEntryFieldImplementation"><com.biomatters.autogeneratedEntry fieldName="" /></DocumentHistoryEntryField></entryFields></DocumentHistory><sequenceViewOptions geneiousVersion="7.1.9" additionalXmlKey="sequenceViewOptions"><SequenceViewerState><zoom isMinimumZoom="true">0.42063140869140625</zoom><SequenceViewerSelectionState><selectedRegions /></SequenceViewerSelectionState><SequenceViewerLocation><sequenceNumber>0</sequenceNumber><residueNumber>850</residueNumber><xOffset>2</xOffset><yOffset>-19</yOffset></SequenceViewerLocation></SequenceViewerState><translation><option name="frame">Frame1</option><option name="customComponent1" /><option name="relativeTo">sequence</option><childOption name="translationColors"><option name="colors">background1</option><option name="customComponent1" /><option name="customComponent2" /><option name="customComponent3" /><option name="foreground1DummyButton" /><option name="rasMolForegroundDummyButton">RasMol</option><option name="background1DummyButton" /><option name="hydrophobicityDummyButton">Hydrophobicity</option><option name="polarityDummyButton">Polarity</option><option name="rasMolBackgroundDummyButton">RasMol</option><option name="clustalProteinDummyButton">Clustal</option><option name="macCladeProteinDummyButton">MacClade</option><option name="backgroundAnimatedDummyButton">Animated :-)</option><option name="byAnnotationDummyButton">By Annotation</option><childOption name="foreground1"><option name="A">255,255,255;0,0,0;3,3,3</option><option name="C">255,255,255;175,161,1;250,230,4</option><option name="D">255,255,255;178,0,0;254,0,0</option><option name="E">255,255,255;255,0,255;255,0,255</option><option name="F">255,255,255;64,64,64;91,91,91</option><option name="G">255,255,255;107,142,35;152,202,50</option><option name="H">255,255,255;139,69,19;198,98,27</option><option name="I">255,255,255;46,139,87;65,198,124</option><option name="K">255,255,255;0,0,255;0,0,255</option><option name="L">255,255,255;176,48,96;251,68,137</option><option name="M">255,255,255;199,21,133;255,30,190</option><option name="N">255,255,255;0,178,178;0,254,254</option><option name="P">255,255,255;255,200,0;255,255,0</option><option name="Q">255,255,255;70,130,180;100,185,255</option><option name="R">255,255,255;95,158,160;135,225,228</option><option name="S">255,255,255;250,128,114;255,182,162</option><option name="T">255,255,255;244,164,96;255,234,137</option><option name="V">255,255,255;0,178,0;0,254,0</option><option name="W">255,255,255;178,122,122;254,174,174</option><option name="Y">255,255,255;0,100,0;0,142,0</option><option name="U">255,255,255;184,134,11;255,191,15</option><option name="O">255,255,255;0,0,0;3,3,3</option><option name="B">255,255,255;0,0,0;3,3,3</option><option name="Z">255,255,255;0,0,0;3,3,3</option><option name="J">255,255,255;0,0,0;3,3,3</option><option name="X">255,255,255;0,0,0;3,3,3</option><option name="?">255,255,255;0,0,0;3,3,3</option><option name="*">255,255,255;0,0,0;3,3,3</option><option name="-">255,255,255;0,0,0;3,3,3</option></childOption><childOption name="rasMolForeground"><option name="A">255,255,255;200,200,200;255,255,255</option><option name="C">255,255,255;230,230,0;255,255,0</option><option name="D">255,255,255;230,10,10;255,14,14</option><option name="E">255,255,255;230,10,10;255,14,14</option><option name="F">255,255,255;50,50,170;71,71,242</option><option name="G">255,255,255;235,235,235;255,255,255</option><option name="H">255,255,255;130,130,210;185,185,255</option><option name="I">255,255,255;15,130,15;21,185,21</option><option name="K">255,255,255;20,90,255;28,128,255</option><option name="L">255,255,255;15,130,15;21,185,21</option><option name="M">255,255,255;230,230,0;255,255,0</option><option name="N">255,255,255;0,220,220;0,255,255</option><option name="P">255,255,255;220,150,130;255,214,185</option><option name="Q">255,255,255;0,220,220;0,255,255</option><option name="R">255,255,255;20,90,255;28,128,255</option><option name="S">255,255,255;250,150,0;255,214,0</option><option name="T">255,255,255;250,150,0;255,214,0</option><option name="V">255,255,255;15,130,15;21,185,21</option><option name="W">255,255,255;180,90,180;255,128,255</option><option name="Y">255,255,255;50,50,170;71,71,242</option><option name="U">255,255,255;0,0,0;3,3,3</option><option name="O">255,255,255;0,0,0;3,3,3</option><option name="B">255,255,255;0,0,0;3,3,3</option><option name="Z">255,255,255;0,0,0;3,3,3</option><option name="J">255,255,255;0,0,0;3,3,3</option><option name="X">255,255,255;0,0,0;3,3,3</option><option name="?">255,255,255;0,0,0;3,3,3</option><option name="*">255,255,255;0,0,0;3,3,3</option><option name="-">255,255,255;0,0,0;3,3,3</option></childOption><childOption name="background1"><option name="A">192,192,192;0,0,0;192,192,192</option><option name="C">251,231,2;0,0,0;251,231,2</option><option name="D">255,120,120;0,0,0;255,120,120</option><option name="E">255,0,255;0,0,0;255,0,255</option><option name="F">240,230,140;0,0,0;240,230,140</option><option name="G">152,202,50;0,0,0;152,202,50</option><option name="H">255,140,38;0,0,0;255,140,38</option><option name="I">65,198,124;0,0,0;65,198,124</option><option name="K">135,206,250;0,0,0;135,206,250</option><option name="L">251,68,137;0,0,0;251,68,137</option><option name="M">255,42,255;0,0,0;255,42,255</option><option name="N">0,255,255;0,0,0;0,255,255</option><option name="P">255,255,0;0,0,0;255,255,0</option><option name="Q">100,185,255;0,0,0;100,185,255</option><option name="R">135,225,228;0,0,0;135,225,228</option><option name="S">255,182,162;0,0,0;255,182,162</option><option name="T">255,234,137;0,0,0;255,234,137</option><option name="V">0,255,0;0,0,0;0,255,0</option><option name="W">255,175,175;0,0,0;255,175,175</option><option name="Y">173,255,47;0,0,0;173,255,47</option><option name="U">255,191,15;0,0,0;255,191,15</option><option name="O">100,100,100;255,255,255;100,100,100</option><option name="B">100,100,100;255,255,255;100,100,100</option><option name="Z">100,100,100;255,255,255;100,100,100</option><option name="J">100,100,100;255,255,255;100,100,100</option><option name="X">100,100,100;255,255,255;100,100,100</option><option name="?">100,100,100;255,255,255;100,100,100</option><option name="*">0,0,0;170,170,170;0,0,0</option><option name="-">255,255,255;0,0,0;3,3,3</option></childOption><childOption name="hydrophobicity"><option name="A">157,0,98;255,255,255;157,0,98</option><option name="C">173,0,82;255,255,255;173,0,82</option><option name="D">7,0,248;255,255,255;7,0,248</option><option name="E">10,0,245;255,255,255;10,0,245</option><option name="F">255,0,0;255,255,255;255,0,0</option><option name="G">127,0,128;255,255,255;127,0,128</option><option name="H">42,0,213;255,255,255;42,0,213</option><option name="I">240,0,15;255,255,255;240,0,15</option><option name="K">72,0,183;255,255,255;72,0,183</option><option name="L">240,0,15;255,255,255;240,0,15</option><option name="M">188,0,67;255,255,255;188,0,67</option><option name="N">60,0,195;255,255,255;60,0,195</option><option name="P">181,0,74;255,255,255;181,0,74</option><option name="Q">64,0,191;255,255,255;64,0,191</option><option name="R">0,0,255;255,255,255;0,0,255</option><option name="S">91,0,164;255,255,255;91,0,164</option><option name="T">114,0,141;255,255,255;114,0,141</option><option name="V">210,0,45;255,255,255;210,0,45</option><option name="W">223,0,32;255,255,255;223,0,32</option><option name="Y">224,0,31;255,255,255;224,0,31</option><option name="U">100,100,100;255,255,255;100,100,100</option><option name="O">100,100,100;255,255,255;100,100,100</option><option name="B">100,100,100;255,255,255;100,100,100</option><option name="Z">100,100,100;255,255,255;100,100,100</option><option name="J">100,100,100;255,255,255;100,100,100</option><option name="X">100,100,100;255,255,255;100,100,100</option><option name="?">100,100,100;255,255,255;100,100,100</option><option name="*">0,0,0;170,170,170;0,0,0</option><option name="-">255,255,255;0,0,0;3,3,3</option></childOption><childOption name="polarity"><option name="A">175,161,1;255,255,255;175,161,1</option><option name="C">0,178,0;255,255,255;0,178,0</option><option name="D">178,0,0;255,255,255;178,0,0</option><option name="E">178,0,0;255,255,255;178,0,0</option><option name="F">175,161,1;255,255,255;175,161,1</option><option name="G">175,161,1;255,255,255;175,161,1</option><option name="H">0,0,178;255,255,255;0,0,178</option><option name="I">175,161,1;255,255,255;175,161,1</option><option name="K">0,0,178;255,255,255;0,0,178</option><option name="L">175,161,1;255,255,255;175,161,1</option><option name="M">175,161,1;255,255,255;175,161,1</option><option name="N">0,178,0;255,255,255;0,178,0</option><option name="P">175,161,1;255,255,255;175,161,1</option><option name="Q">0,178,0;255,255,255;0,178,0</option><option name="R">0,0,178;255,255,255;0,0,178</option><option name="S">0,178,0;255,255,255;0,178,0</option><option name="T">0,178,0;255,255,255;0,178,0</option><option name="V">175,161,1;255,255,255;175,161,1</option><option name="W">175,161,1;255,255,255;175,161,1</option><option name="Y">0,178,0;255,255,255;0,178,0</option><option name="U">0,178,0;255,255,255;0,178,0</option><option name="O">100,100,100;255,255,255;100,100,100</option><option name="B">100,100,100;255,255,255;100,100,100</option><option name="Z">100,100,100;255,255,255;100,100,100</option><option name="J">100,100,100;255,255,255;100,100,100</option><option name="X">100,100,100;255,255,255;100,100,100</option><option name="?">100,100,100;255,255,255;100,100,100</option><option name="*">0,0,0;170,170,170;0,0,0</option><option name="-">255,255,255;0,0,0;3,3,3</option></childOption><childOption name="rasMolBackground"><option name="A">200,200,200;0,0,0;200,200,200</option><option name="C">230,230,0;0,0,0;230,230,0</option><option name="D">230,10,10;0,0,0;230,10,10</option><option name="E">230,10,10;0,0,0;230,10,10</option><option name="F">50,50,170;0,0,0;50,50,170</option><option name="G">235,235,235;0,0,0;235,235,235</option><option name="H">130,130,210;0,0,0;130,130,210</option><option name="I">15,130,15;0,0,0;15,130,15</option><option name="K">20,90,255;0,0,0;20,90,255</option><option name="L">15,130,15;0,0,0;15,130,15</option><option name="M">230,230,0;0,0,0;230,230,0</option><option name="N">0,220,220;0,0,0;0,220,220</option><option name="P">220,150,130;0,0,0;220,150,130</option><option name="Q">0,220,220;0,0,0;0,220,220</option><option name="R">20,90,255;0,0,0;20,90,255</option><option name="S">250,150,0;0,0,0;250,150,0</option><option name="T">250,150,0;0,0,0;250,150,0</option><option name="V">15,130,15;0,0,0;15,130,15</option><option name="W">180,90,180;0,0,0;180,90,180</option><option name="Y">50,50,170;0,0,0;50,50,170</option><option name="U">100,100,100;0,0,0;100,100,100</option><option name="O">100,100,100;255,255,255;100,100,100</option><option name="B">100,100,100;255,255,255;100,100,100</option><option name="Z">100,100,100;255,255,255;100,100,100</option><option name="J">100,100,100;255,255,255;100,100,100</option><option name="X">100,100,100;255,255,255;100,100,100</option><option name="?">100,100,100;255,255,255;100,100,100</option><option name="*">0,0,0;170,170,170;0,0,0</option><option name="-">255,255,255;0,0,0;3,3,3</option></childOption><childOption name="clustalProtein"><option name="A">255,255,255;0,0,0;255,255,255</option><option name="C">255,255,255;0,0,0;255,255,255</option><option name="D">255,255,255;0,0,0;255,255,255</option><option name="E">255,255,255;0,0,0;255,255,255</option><option name="F">0,130,255;0,0,0;0,130,255</option><option name="G">255,165,0;0,0,0;255,165,0</option><option name="H">255,0,0;0,0,0;255,0,0</option><option name="I">0,178,0;0,0,0;0,178,0</option><option name="K">255,0,0;0,0,0;255,0,0</option><option name="L">0,178,0;0,0,0;0,178,0</option><option name="M">0,178,0;0,0,0;0,178,0</option><option name="N">255,255,255;0,0,0;255,255,255</option><option name="P">255,165,0;0,0,0;255,165,0</option><option name="Q">255,255,255;0,0,0;255,255,255</option><option name="R">255,0,0;0,0,0;255,0,0</option><option name="S">255,165,0;0,0,0;255,165,0</option><option name="T">255,165,0;0,0,0;255,165,0</option><option name="V">0,178,0;0,0,0;0,178,0</option><option name="W">0,130,255;0,0,0;0,130,255</option><option name="Y">0,130,255;0,0,0;0,130,255</option><option name="U">255,255,255;0,0,0;255,255,255</option><option name="O">100,100,100;255,255,255;100,100,100</option><option name="B">100,100,100;255,255,255;100,100,100</option><option name="Z">100,100,100;255,255,255;100,100,100</option><option name="J">100,100,100;255,255,255;100,100,100</option><option name="X">100,100,100;255,255,255;100,100,100</option><option name="?">100,100,100;255,255,255;100,100,100</option><option name="*">0,0,0;170,170,170;0,0,0</option><option name="-">255,255,255;0,0,0;255,255,255</option></childOption><childOption name="macCladeProtein"><option name="A">130,233,255;0,0,0;130,233,255</option><option name="C">255,171,255;0,0,0;255,171,255</option><option name="D">174,168,118;0,0,0;174,168,118</option><option name="E">191,185,136;0,0,0;191,185,136</option><option name="F">148,182,255;0,0,0;148,182,255</option><option name="G">227,6,176;0,0,0;227,6,176</option><option name="H">185,20,255;0,0,0;185,20,255</option><option name="I">79,155,255;0,0,0;79,155,255</option><option name="K">167,13,227;0,0,0;167,13,227</option><option name="L">0,18,184;170,170,170;0,18,184</option><option name="M">94,181,181;0,0,0;94,181,181</option><option name="N">255,0,12;0,0,0;255,0,12</option><option name="P">20,184,110;0,0,0;20,184,110</option><option name="Q">194,1,5;0,0,0;194,1,5</option><option name="R">214,138,255;0,0,0;214,138,255</option><option name="S">255,223,10;0,0,0;255,223,10</option><option name="T">176,21,26;0,0,0;176,21,26</option><option name="V">21,255,17;0,0,0;21,255,17</option><option name="W">21,255,17;0,0,0;21,255,17</option><option name="Y">235,144,134;0,0,0;235,144,134</option><option name="U">100,100,100;0,0,0;100,100,100</option><option name="O">100,100,100;255,255,255;100,100,100</option><option name="B">100,100,100;255,255,255;100,100,100</option><option name="Z">100,100,100;255,255,255;100,100,100</option><option name="J">100,100,100;255,255,255;100,100,100</option><option name="X">100,100,100;255,255,255;100,100,100</option><option name="?">100,100,100;255,255,255;100,100,100</option><option name="*">0,0,0;170,170,170;0,0,0</option><option name="-">255,255,255;0,0,0;3,3,3</option></childOption><childOption name="backgroundAnimated"><option name="movingSequences">true</option><option name="movingResidues">false</option><option name="differentFrequencyBases">false</option></childOption><childOption name="byAnnotation"><option name="secondaryScheme">Default</option><option name="alwaysUseForegroundFromDefaultScheme">false</option><option name="annotationCheckboxes">true</option></childOption></childOption></translation><liveAnnotators><option name="com.biomatters.plugins.featureFinder.FeatureFinder_NUCLEOTIDEOn">false</option><option name="customComponent1" /><option name="customComponent2" /><option name="customComponent3" /><option name="customComponent4" /><option name="customComponent5" /><option name="divider_1" /><option name="ORF_Annotation_GeneratorOn">false</option><option name="customComponent6" /><option name="customComponent7" /><option name="customComponent8" /><option name="customComponent9" /><option name="customComponent10" /><childOption name="com.biomatters.plugins.featureFinder.FeatureFinder_NUCLEOTIDE"><option name="customComponent1" /><option name="customComponent2" /><childOption name="com.biomatters.plugins.featureFinder.FeatureFinder_NUCLEOTIDE"><option name="similarity">100</option><option name="service">LocalDocuments/Sample Documents/PlasMapper Features</option><option name="name">[]</option><option name="wordSize">10</option><option name="searchSubfolders">true</option><option name="includeTruncatedAnnotations">true</option><option name="gateway">true</option></childOption></childOption><childOption name="ORF_Annotation_Generator"><option name="customComponent1" /><option name="customComponent2" /><childOption name="ORF_Annotation_Generator"><option name="MinimumORFSize">100</option><option name="Genetic code">universal</option><option name="startCodons">TTG, ATG, CTG</option><option name="includeInteriors">false</option><option name="assumeStartStopOutside">false</option></childOption></childOption></liveAnnotators><restrictionSites><option name="com.biomatters.plugins.restrictionAnalysis.RestrictionSiteAnnotationGeneratorOn">false</option><option name="customComponent1" /><option name="customComponent2" /><option name="customComponent3" /><option name="customComponent4" /><option name="divider_1" /><option name="customComponent5" /><childOption name="com.biomatters.plugins.restrictionAnalysis.RestrictionSiteAnnotationGenerator"><option name="customComponent1" /><option name="customComponent2" /><childOption name="com.biomatters.plugins.restrictionAnalysis.RestrictionSiteAnnotationGenerator"><option name="enzymeSetDocument">commonly_used_enzymes</option><option name="doRestrictCutters">true</option><option name="minCutters">4</option><option name="doRestrictPalindromes">false</option><option name="restrictPalindromes">palindromic</option><option name="doRestrictHitters">false</option><option name="hits">(1, 2)</option><option name="targetRegionType">anywhere</option><option name="excluded">(1, 2)</option><option name="grabExcludeRangeOption">[1,1512)</option><option name="selectedEnzymes">-1</option><option name="lastSelectedDocumentIdentifer">default</option><option name="customComponent1" /></childOption></childOption></restrictionSites></sequenceViewOptions></additionalXml></geneiousDocument>
<geneiousDocument class="com.biomatters.geneious.publicapi.implementations.sequence.DefaultAminoAcidSequence" version="1.3-11" revisionNumber="1" geneiousVersion="7.1.9" geneiousVersionMinimum="6.0" PluginDocument_FormatLastChanged="6.0" PluginDocument_FormatLastExtended="6.0" PluginDocument_OldestVersionSerializableTo="6.0" collection="Gene and altORF models Part 2/MtrunA17_Chr4g0004871" isReferenceOnly="false"><hiddenFields><cache_plugin_document_urn></cache_plugin_document_urn><cache_urn type="urn">urn:local:.:59-jdaap4m</cache_urn><nucleotideSequenceWithQualityCount type="int">0</nucleotideSequenceWithQualityCount><parent_operation_record_document type="int">0</parent_operation_record_document><description>len=2510 strand=+ gn=MtFPN2 end=3839471 chr=MtrunA17Chr4 type=mRNA begin=3833570 def=ferroportin 2</description><override_modified_date type="date">1747754601436</override_modified_date><cache_name>MtrunA17_Chr4g0004871 cDNA - MtrunA17_Chr4g0004871_1F_1252-1470_219 translation</cache_name><strong_referenced_documents type="list"><strong_referenced_documents type="int">0</strong_referenced_documents></strong_referenced_documents><cache_created type="date">1747754601425</cache_created><referenced_documents type="list"><referenced_documents>urn:local:.:e-jdaap4j@0</referenced_documents></referenced_documents><trimmedSequencesCount type="int">0</trimmedSequencesCount></hiddenFields><fields><document_size type="bytes">1555</document_size><molType>AA</molType><sequence_residues>CLESLFTARSCSSWTSSGFAIFHCTQLWNIDDCNFRMGRYTCICYWNSTRNKRCNWNSCNSFISCSTISDFSY</sequence_residues><sequence_length type="int">73</sequence_length><topology>linear</topology></fields><displayableFields><value class="com.biomatters.core.documents.Field"><field><name>strain</name><description>strain from which sequence was obtained</description><code>strain</code><visible>false</visible><editable>true</editable><type>java.lang.String</type><constraints /></field></value><value class="com.biomatters.core.documents.Field"><field><name>serotype</name><description>serological variety of a species characterized by its antigenic properties</description><code>serotype</code><visible>false</visible><editable>true</editable><type>java.lang.String</type><constraints /></field></value><value class="com.biomatters.core.documents.Field"><field><name>host</name><description>natural (as opposed to laboratory) host to the organism from which sequenced molecule was obtained</description><code>host</code><visible>false</visible><editable>true</editable><type>java.lang.String</type><constraints /></field></value><value class="com.biomatters.core.documents.Field"><field><name>db_xref</name><description>database cross-reference: pointer to related information in  another database.</description><code>db_xref</code><visible>false</visible><editable>true</editable><type>java.lang.String</type><constraints /></field></value><value class="com.biomatters.core.documents.Field"><field><name>country</name><description>locality of isolation of the sequenced organism indicated in terms of political names for nations, oceans or seas, followed by regions and localities</description><code>country</code><visible>false</visible><editable>true</editable><type>java.lang.String</type><constraints /></field></value><value class="com.biomatters.core.documents.Field"><field><name>collection_date</name><description>date that the specimen was collected</description><code>collection_date</code><visible>false</visible><editable>true</editable><type>java.lang.String</type><constraints /></field></value><value class="com.biomatters.core.documents.Field"><field><name>Alignment options</name><description>Options used in the alignment of sequences before tree construction</description><code>alignment_options</code><visible>false</visible><type>java.lang.String</type><constraints /></field></value><value class="com.biomatters.core.documents.Field"><field><name>chromosome</name><description>chromosome (e.g. Chromosome number) from which the sequence was obtained</description><code>chromosome</code><visible>false</visible><editable>true</editable><type>java.lang.String</type><constraints /></field></value><value class="com.biomatters.core.documents.Field"><field><name>map</name><description>genomic map position of feature</description><code>map</code><visible>false</visible><editable>true</editable><type>java.lang.String</type><constraints /></field></value><value class="com.biomatters.core.documents.Field"><field><name>Summary ID</name><description>The genbank ID of the summary sequence this sequence was built from</description><code>SummaryId</code><visible>false</visible><type>java.lang.String</type><constraints /></field></value><value class="com.biomatters.core.documents.Field"><field><name>isolate</name><description>individual isolate from which the sequence was obtained</description><code>isolate</code><visible>false</visible><editable>true</editable><type>java.lang.String</type><constraints /></field></value><value class="com.biomatters.core.documents.Field"><field><name>sex</name><description>sex of the organism from which the sequence was obtained; sex is used for eukaryotic organisms that undergo meiosis and have sexually dimorphic gametes</description><code>sex</code><visible>false</visible><editable>true</editable><type>java.lang.String</type><constraints /></field></value><value class="com.biomatters.core.documents.Field"><field><name>note</name><description>any comment or additional information</description><code>note</code><visible>false</visible><editable>true</editable><type>java.lang.String</type><constraints /></field></value><value class="com.biomatters.core.documents.Field"><field><name># Nucleotide Sequences With Quality</name><description>The number of nucleotide sequences in an alignment or set of sequences that have quality data</description><code>nucleotideSequenceWithQualityCount</code><visible>false</visible><type>java.lang.Integer</type><constraints /></field></value><value class="com.biomatters.core.documents.Field"><field><name>Molecular Weight (kDa)</name><description>Molecular Weight (kDa, single strand if DNA)</description><code>Molecular Weight (kDa)</code><type>java.lang.Double</type><constraints /></field></value><value class="com.biomatters.core.documents.Field"><field><name>Isoelectric Point</name><description></description><code>Isoelectric Point</code><type>java.lang.Double</type><constraints /></field></value><value class="com.biomatters.core.documents.Field"><field><name>Charge at pH 7</name><description></description><code>Charge at pH 7</code><type>java.lang.Double</type><constraints /></field></value><value class="com.biomatters.core.documents.Field"><field><name>Extinction Coefficient</name><description>Extinction Coefficient (Gill and von Hippel. C=62.5, Y=1490, W=5500)</description><code>Extinction Coefficient</code><type>java.lang.Double</type><constraints /></field></value><value class="com.biomatters.core.documents.Field"><field><name>% Acidic Amino Acids</name><description>% Acidic Amino Acids</description><code>AcidicAminoAcidsPercent</code><visible>false</visible><type>com.biomatters.geneious.publicapi.implementations.Percentage</type><constraints /></field></value><value class="com.biomatters.core.documents.Field"><field><name>% Basic Amino Acids</name><description>% Basic Amino Acids</description><code>BasicAminoAcidsPercent</code><visible>false</visible><type>com.biomatters.geneious.publicapi.implementations.Percentage</type><constraints /></field></value><value class="com.biomatters.core.documents.Field"><field><name>% Charged Amino Acids</name><description>% Charged Amino Acids</description><code>ChargedAminoAcidsPercent</code><visible>false</visible><type>com.biomatters.geneious.publicapi.implementations.Percentage</type><constraints /></field></value><value class="com.biomatters.core.documents.Field"><field><name>% Polar Uncharged Amino Acids</name><description>% Polar Uncharged Amino Acids</description><code>Polar_UnchargedAminoAcidsPercent</code><visible>false</visible><type>com.biomatters.geneious.publicapi.implementations.Percentage</type><constraints /></field></value><value class="com.biomatters.core.documents.Field"><field><name>% Hydrophobic Amino Acids</name><description>% Hydrophobic Amino Acids</description><code>HydrophobicAminoAcidsPercent</code><visible>false</visible><type>com.biomatters.geneious.publicapi.implementations.Percentage</type><constraints /></field></value><value class="com.biomatters.core.documents.Field"><field><name>% GC-rich Amino Acids</name><description>% GC-rich Amino Acids</description><code>GC-richAminoAcidsPercent</code><visible>false</visible><type>com.biomatters.geneious.publicapi.implementations.Percentage</type><constraints /></field></value><value class="com.biomatters.core.documents.Field"><field><name>% AT-rich Amino Acids</name><description>% AT-rich Amino Acids</description><code>AT-richAminoAcidsPercent</code><visible>false</visible><type>com.biomatters.geneious.publicapi.implementations.Percentage</type><constraints /></field></value><value class="com.biomatters.core.documents.Field"><field><name>Path (Imported From)</name><description></description><code>importedFrom.path</code><editable>true</editable><type>java.lang.String</type><constraints /></field></value><value class="com.biomatters.core.documents.Field"><field><name>Filename (Imported From)</name><description></description><code>importedFrom.filename</code><editable>true</editable><type>java.lang.String</type><constraints /></field></value></displayableFields><originalElement><XMLSerialisableRootElement annotationsRevision="3" charSequenceValidated="true"><name>MtrunA17_Chr4g0004871 cDNA - MtrunA17_Chr4g0004871_1F_1252-1470_219 translation</name><description>len=2510 strand=+ gn=MtFPN2 end=3839471 chr=MtrunA17Chr4 type=mRNA begin=3833570 def=ferroportin 2</description><sequenceAnnotations><annotation><description /><type>refORF</type><intervals><interval beginsBeforeMinimumIndex="true" endsAfterMaximumIndex="true"><minimumIndex>-291</minimumIndex><maximumIndex>210</maximumIndex><direction>leftToRight</direction></interval></intervals><qualifiers><qualifier><name>created by</name><value>User</value></qualifier></qualifiers></annotation><annotation><description>MtrunA17_Chr4g0004871_1F_1252-1470_219</description><type>altORF</type><intervals><interval><minimumIndex>1</minimumIndex><maximumIndex>73</maximumIndex><direction>leftToRight</direction></interval></intervals><qualifiers><qualifier><name>created by</name><value>User</value></qualifier></qualifiers></annotation><annotation><description>Translated region from MtrunA17_Chr4g0004871 cDNA</description><type>translated region</type><intervals><interval><minimumIndex>1</minimumIndex><maximumIndex>73</maximumIndex><direction>leftToRight</direction></interval></intervals><qualifiers><qualifier><name>Translated interval</name><value>1252 -&gt; 1470</value></qualifier></qualifiers></annotation></sequenceAnnotations><charSequence>CLESLFTARSCSSWTSSGFAIFHCTQLWNIDDCNFRMGRYTCICYWNSTRNKRCNWNSCNSFISCSTISDFSY</charSequence></XMLSerialisableRootElement></originalElement><additionalXml perUser="true" /><additionalXml perUser="false"><panel viewer="Sequence View" geneiousVersion="7.1.9" additionalXmlKey="splitViewsDocFrame" /><panel viewer="Sequence View" geneiousVersion="7.1.9" additionalXmlKey="splitViews" /><DocumentHistory geneiousVersion="7.1.9" additionalXmlKey="DocumentHistory"><entryFields><DocumentHistoryEntryField class="com.biomatters.geneious.publicapi.documents.DocumentHistoryEntryFieldImplementation"><com.biomatters.date fieldName="Created"><![CDATA[1747754601425]]></com.biomatters.date></DocumentHistoryEntryField><DocumentHistoryEntryField class="com.biomatters.geneious.publicapi.documents.DocumentHistoryEntryFieldImplementation"><com.biomatters.user fieldName="User"><![CDATA[Igor.Kryvoruchko]]></com.biomatters.user></DocumentHistoryEntryField><DocumentHistoryEntryField class="com.biomatters.geneious.publicapi.documents.DocumentHistoryEntryFieldImplementation"><com.biomatters.geneiousVersion fieldName="Geneious Version"><![CDATA[7.1.9]]></com.biomatters.geneiousVersion></DocumentHistoryEntryField><DocumentHistoryEntryField class="com.biomatters.geneious.publicapi.documents.DocumentHistoryEntryFieldImplementation"><description fieldName="Translation" /></DocumentHistoryEntryField><DocumentHistoryEntryField name="From " type="com.biomatters.geneious.publicapi.documents.DocumentHistoryReferencedDocumentsEntryField"><entry><revision>6</revision><urn class="urn" weakReference="true">urn:local:.:58-jdaap4m</urn></entry></DocumentHistoryEntryField></entryFields><entryFields><DocumentHistoryEntryField class="com.biomatters.geneious.publicapi.documents.DocumentHistoryEntryFieldImplementation"><com.biomatters.date fieldName="Saved"><![CDATA[1747754601438]]></com.biomatters.date></DocumentHistoryEntryField><DocumentHistoryEntryField class="com.biomatters.geneious.publicapi.documents.DocumentHistoryEntryFieldImplementation"><com.biomatters.user fieldName="User"><![CDATA[Igor.Kryvoruchko]]></com.biomatters.user></DocumentHistoryEntryField><DocumentHistoryEntryField class="com.biomatters.geneious.publicapi.documents.DocumentHistoryEntryFieldImplementation"><com.biomatters.geneiousVersion fieldName="Geneious Version"><![CDATA[7.1.9]]></com.biomatters.geneiousVersion></DocumentHistoryEntryField><DocumentHistoryEntryField class="com.biomatters.geneious.publicapi.documents.DocumentHistoryEntryFieldImplementation"><com.biomatters.autogeneratedEntry fieldName="" /></DocumentHistoryEntryField></entryFields></DocumentHistory><sequenceViewOptions geneiousVersion="7.1.9" additionalXmlKey="sequenceViewOptions"><SequenceViewerState><zoom isMinimumZoom="true">1.0</zoom><SequenceViewerSelectionState><selectedRegions /></SequenceViewerSelectionState><SequenceViewerLocation><sequenceNumber>0</sequenceNumber><residueNumber>47</residueNumber><annotationNumber>0</annotationNumber><annotation_Track>-1</annotation_Track><annotationIntervalNumber>0</annotationIntervalNumber><xOffset>1</xOffset><yOffset>19</yOffset></SequenceViewerLocation></SequenceViewerState><liveAnnotators><option name="com.biomatters.plugins.featureFinder.FeatureFinder_PROTEINOn">false</option><option name="customComponent1" /><option name="customComponent2" /><option name="customComponent3" /><option name="customComponent4" /><option name="customComponent5" /><option name="divider_1" /><option name="com.biomatters.plugins.emboss.GarnierAnnotationGeneratorOn">false</option><option name="customComponent6" /><option name="customComponent7" /><option name="customComponent8" /><option name="customComponent9" /><option name="customComponent10" /><childOption name="com.biomatters.plugins.featureFinder.FeatureFinder_PROTEIN"><option name="customComponent1" /><option name="customComponent2" /><childOption name="com.biomatters.plugins.featureFinder.FeatureFinder_PROTEIN"><option name="similarity">100</option><option name="service">dummy</option><option name="name">[]</option><option name="wordSize">4</option><option name="searchSubfolders">true</option><option name="includeTruncatedAnnotations">true</option></childOption></childOption><childOption name="com.biomatters.plugins.emboss.GarnierAnnotationGenerator"><option name="customComponent1" /><option name="customComponent2" /><childOption name="com.biomatters.plugins.emboss.GarnierAnnotationGenerator"><option name="useCustomEmbossLocation">false</option><option name="usersEmbossApplicationPath">garnier</option><option name="customComponent1" /><option name="customComponent2" /><option name="useDecisionConstantsIndex">false</option><option name="IndexIntoDecisionConstants">1</option></childOption></childOption></liveAnnotators><restrictionSites /></sequenceViewOptions><winsequenceViewOptions geneiousVersion="7.1.9" additionalXmlKey="winsequenceViewOptions"><SequenceViewerState><zoom isMinimumZoom="true">1.0</zoom><SequenceViewerSelectionState><selectedRegions><element class="com.biomatters.plugins.sequenceviewer.selection.SelectedRegion"><SelectedRegion><residues><XMLSerialisableRootElement><from>0</from><to>73</to></XMLSerialisableRootElement></residues><sequences><XMLSerialisableRootElement><from>0</from><to>1</to></XMLSerialisableRootElement></sequences></SelectedRegion></element></selectedRegions></SequenceViewerSelectionState><SequenceViewerLocation><sequenceNumber>0</sequenceNumber><residueNumber>66</residueNumber><xOffset>6</xOffset><yOffset>224</yOffset></SequenceViewerLocation></SequenceViewerState><liveAnnotators><option name="com.biomatters.plugins.featureFinder.FeatureFinder_PROTEINOn">false</option><option name="customComponent1" /><option name="customComponent2" /><option name="customComponent3" /><option name="customComponent4" /><option name="customComponent5" /><option name="divider_1" /><option name="com.biomatters.plugins.emboss.GarnierAnnotationGeneratorOn">false</option><option name="customComponent6" /><option name="customComponent7" /><option name="customComponent8" /><option name="customComponent9" /><option name="customComponent10" /><childOption name="com.biomatters.plugins.featureFinder.FeatureFinder_PROTEIN"><option name="customComponent1" /><option name="customComponent2" /><childOption name="com.biomatters.plugins.featureFinder.FeatureFinder_PROTEIN"><option name="similarity">100</option><option name="service">dummy</option><option name="name">[]</option><option name="wordSize">4</option><option name="searchSubfolders">true</option><option name="includeTruncatedAnnotations">true</option></childOption></childOption><childOption name="com.biomatters.plugins.emboss.GarnierAnnotationGenerator"><option name="customComponent1" /><option name="customComponent2" /><childOption name="com.biomatters.plugins.emboss.GarnierAnnotationGenerator"><option name="useCustomEmbossLocation">false</option><option name="usersEmbossApplicationPath">garnier</option><option name="customComponent1" /><option name="customComponent2" /><option name="useDecisionConstantsIndex">false</option><option name="IndexIntoDecisionConstants">1</option></childOption></childOption></liveAnnotators><restrictionSites /></winsequenceViewOptions></additionalXml></geneiousDocument>
<geneiousDocument class="com.biomatters.geneious.publicapi.implementations.sequence.DefaultAminoAcidSequence" version="1.3-11" revisionNumber="1" geneiousVersion="7.1.9" geneiousVersionMinimum="6.0" PluginDocument_FormatLastChanged="6.0" PluginDocument_FormatLastExtended="6.0" PluginDocument_OldestVersionSerializableTo="6.0" collection="Gene and altORF models Part 2/MtrunA17_Chr4g0004871" isReferenceOnly="false"><hiddenFields><cache_plugin_document_urn></cache_plugin_document_urn><cache_urn type="urn">urn:local:.:5c-jdaap4n</cache_urn><nucleotideSequenceWithQualityCount type="int">0</nucleotideSequenceWithQualityCount><parent_operation_record_document type="int">0</parent_operation_record_document><description>len=2510 strand=+ gn=MtFPN2 end=3839471 chr=MtrunA17Chr4 type=mRNA begin=3833570 def=ferroportin 2</description><override_modified_date type="date">1747754632317</override_modified_date><cache_name>MtrunA17_Chr4g0004871 cDNA -  translation</cache_name><strong_referenced_documents type="list"><strong_referenced_documents type="int">0</strong_referenced_documents></strong_referenced_documents><cache_created type="date">1747754632309</cache_created><referenced_documents type="list"><referenced_documents>urn:local:.:g-jdaap4j@0</referenced_documents></referenced_documents><trimmedSequencesCount type="int">0</trimmedSequencesCount></hiddenFields><fields><document_size type="bytes">1947</document_size><molType>AA</molType><sequence_residues>MYEKEVLRKSVLSQEPKFHSSSSFLITYLYIGHFLSRWGSRMWEFSVGLYMISIWPDSLLYAAIYGAVESASIALFGPLIGTWVDKLTYVKVLQLWLVTQNLSFIIAGATVVTLLVYSSLKFTNFTVFLLLVVIINICGGIGVLSTLAGTILIEREWLLVISEGQSPELLIKMNSVTRRIDLTCKLLAPVITGFIISFVSLKASAITLALWNSASVWVEYWLFTSVYNGIPALCQSSQRRMERLSSQSDLERNNSTSKGDSLLNVTDGDSTEMLDGKSRTKFSEWISKISYVDAWRVYLQQEVVLPGLALALLFFTVLSFGTLMTATLEWEGIPAYVIGIARGISAVIGIAATVLYPVLQYQISAIRTGLWSIWSQWTCLLPCLAALWIQNGILTSYILMGSVAISRLGLWMFDLSVLQQMQNLVPESDRMIVGGVQNSLQSFMDLLAYVMGIIISDPKEFWKLSLLSFLAVTLAAYLYCIHVFRVRKHIFHFDKVWSIN</sequence_residues><sequence_length type="int">503</sequence_length><topology>linear</topology></fields><displayableFields><value class="com.biomatters.core.documents.Field"><field><name>strain</name><description>strain from which sequence was obtained</description><code>strain</code><visible>false</visible><editable>true</editable><type>java.lang.String</type><constraints /></field></value><value class="com.biomatters.core.documents.Field"><field><name>serotype</name><description>serological variety of a species characterized by its antigenic properties</description><code>serotype</code><visible>false</visible><editable>true</editable><type>java.lang.String</type><constraints /></field></value><value class="com.biomatters.core.documents.Field"><field><name>host</name><description>natural (as opposed to laboratory) host to the organism from which sequenced molecule was obtained</description><code>host</code><visible>false</visible><editable>true</editable><type>java.lang.String</type><constraints /></field></value><value class="com.biomatters.core.documents.Field"><field><name>db_xref</name><description>database cross-reference: pointer to related information in  another database.</description><code>db_xref</code><visible>false</visible><editable>true</editable><type>java.lang.String</type><constraints /></field></value><value class="com.biomatters.core.documents.Field"><field><name>country</name><description>locality of isolation of the sequenced organism indicated in terms of political names for nations, oceans or seas, followed by regions and localities</description><code>country</code><visible>false</visible><editable>true</editable><type>java.lang.String</type><constraints /></field></value><value class="com.biomatters.core.documents.Field"><field><name>collection_date</name><description>date that the specimen was collected</description><code>collection_date</code><visible>false</visible><editable>true</editable><type>java.lang.String</type><constraints /></field></value><value class="com.biomatters.core.documents.Field"><field><name>Alignment options</name><description>Options used in the alignment of sequences before tree construction</description><code>alignment_options</code><visible>false</visible><type>java.lang.String</type><constraints /></field></value><value class="com.biomatters.core.documents.Field"><field><name>chromosome</name><description>chromosome (e.g. Chromosome number) from which the sequence was obtained</description><code>chromosome</code><visible>false</visible><editable>true</editable><type>java.lang.String</type><constraints /></field></value><value class="com.biomatters.core.documents.Field"><field><name>map</name><description>genomic map position of feature</description><code>map</code><visible>false</visible><editable>true</editable><type>java.lang.String</type><constraints /></field></value><value class="com.biomatters.core.documents.Field"><field><name>Summary ID</name><description>The genbank ID of the summary sequence this sequence was built from</description><code>SummaryId</code><visible>false</visible><type>java.lang.String</type><constraints /></field></value><value class="com.biomatters.core.documents.Field"><field><name>isolate</name><description>individual isolate from which the sequence was obtained</description><code>isolate</code><visible>false</visible><editable>true</editable><type>java.lang.String</type><constraints /></field></value><value class="com.biomatters.core.documents.Field"><field><name>sex</name><description>sex of the organism from which the sequence was obtained; sex is used for eukaryotic organisms that undergo meiosis and have sexually dimorphic gametes</description><code>sex</code><visible>false</visible><editable>true</editable><type>java.lang.String</type><constraints /></field></value><value class="com.biomatters.core.documents.Field"><field><name>note</name><description>any comment or additional information</description><code>note</code><visible>false</visible><editable>true</editable><type>java.lang.String</type><constraints /></field></value><value class="com.biomatters.core.documents.Field"><field><name># Nucleotide Sequences With Quality</name><description>The number of nucleotide sequences in an alignment or set of sequences that have quality data</description><code>nucleotideSequenceWithQualityCount</code><visible>false</visible><type>java.lang.Integer</type><constraints /></field></value><value class="com.biomatters.core.documents.Field"><field><name>Molecular Weight (kDa)</name><description>Molecular Weight (kDa, single strand if DNA)</description><code>Molecular Weight (kDa)</code><type>java.lang.Double</type><constraints /></field></value><value class="com.biomatters.core.documents.Field"><field><name>Isoelectric Point</name><description></description><code>Isoelectric Point</code><type>java.lang.Double</type><constraints /></field></value><value class="com.biomatters.core.documents.Field"><field><name>Charge at pH 7</name><description></description><code>Charge at pH 7</code><type>java.lang.Double</type><constraints /></field></value><value class="com.biomatters.core.documents.Field"><field><name>Extinction Coefficient</name><description>Extinction Coefficient (Gill and von Hippel. C=62.5, Y=1490, W=5500)</description><code>Extinction Coefficient</code><type>java.lang.Double</type><constraints /></field></value><value class="com.biomatters.core.documents.Field"><field><name>% Acidic Amino Acids</name><description>% Acidic Amino Acids</description><code>AcidicAminoAcidsPercent</code><visible>false</visible><type>com.biomatters.geneious.publicapi.implementations.Percentage</type><constraints /></field></value><value class="com.biomatters.core.documents.Field"><field><name>% Basic Amino Acids</name><description>% Basic Amino Acids</description><code>BasicAminoAcidsPercent</code><visible>false</visible><type>com.biomatters.geneious.publicapi.implementations.Percentage</type><constraints /></field></value><value class="com.biomatters.core.documents.Field"><field><name>% Charged Amino Acids</name><description>% Charged Amino Acids</description><code>ChargedAminoAcidsPercent</code><visible>false</visible><type>com.biomatters.geneious.publicapi.implementations.Percentage</type><constraints /></field></value><value class="com.biomatters.core.documents.Field"><field><name>% Polar Uncharged Amino Acids</name><description>% Polar Uncharged Amino Acids</description><code>Polar_UnchargedAminoAcidsPercent</code><visible>false</visible><type>com.biomatters.geneious.publicapi.implementations.Percentage</type><constraints /></field></value><value class="com.biomatters.core.documents.Field"><field><name>% Hydrophobic Amino Acids</name><description>% Hydrophobic Amino Acids</description><code>HydrophobicAminoAcidsPercent</code><visible>false</visible><type>com.biomatters.geneious.publicapi.implementations.Percentage</type><constraints /></field></value><value class="com.biomatters.core.documents.Field"><field><name>% GC-rich Amino Acids</name><description>% GC-rich Amino Acids</description><code>GC-richAminoAcidsPercent</code><visible>false</visible><type>com.biomatters.geneious.publicapi.implementations.Percentage</type><constraints /></field></value><value class="com.biomatters.core.documents.Field"><field><name>% AT-rich Amino Acids</name><description>% AT-rich Amino Acids</description><code>AT-richAminoAcidsPercent</code><visible>false</visible><type>com.biomatters.geneious.publicapi.implementations.Percentage</type><constraints /></field></value><value class="com.biomatters.core.documents.Field"><field><name>Path (Imported From)</name><description></description><code>importedFrom.path</code><editable>true</editable><type>java.lang.String</type><constraints /></field></value><value class="com.biomatters.core.documents.Field"><field><name>Filename (Imported From)</name><description></description><code>importedFrom.filename</code><editable>true</editable><type>java.lang.String</type><constraints /></field></value></displayableFields><originalElement><XMLSerialisableRootElement annotationsRevision="3" charSequenceValidated="true"><name>MtrunA17_Chr4g0004871 cDNA -  translation</name><description>len=2510 strand=+ gn=MtFPN2 end=3839471 chr=MtrunA17Chr4 type=mRNA begin=3833570 def=ferroportin 2</description><sequenceAnnotations><annotation><description /><type>refORF</type><intervals><interval><minimumIndex>1</minimumIndex><maximumIndex>503</maximumIndex><direction>leftToRight</direction></interval></intervals><qualifiers><qualifier><name>created by</name><value>User</value></qualifier></qualifiers></annotation><annotation><description>MtrunA17_Chr4g0004871_1F_1252-1470_219</description><type>altORF</type><intervals><interval beginsBeforeMinimumIndex="true" endsAfterMaximumIndex="true"><minimumIndex>294</minimumIndex><maximumIndex>365</maximumIndex><direction>leftToRight</direction></interval></intervals><qualifiers><qualifier><name>created by</name><value>User</value></qualifier></qualifiers></annotation><annotation><description>Translated region from MtrunA17_Chr4g0004871 cDNA</description><type>translated region</type><intervals><interval><minimumIndex>1</minimumIndex><maximumIndex>503</maximumIndex><direction>leftToRight</direction></interval></intervals><qualifiers><qualifier><name>Translated interval</name><value>374 -&gt; 1882</value></qualifier></qualifiers></annotation></sequenceAnnotations><charSequence>MYEKEVLRKSVLSQEPKFHSSSSFLITYLYIGHFLSRWGSRMWEFSVGLYMISIWPDSLLYAAIYGAVESASIALFGPLIGTWVDKLTYVKVLQLWLVTQNLSFIIAGATVVTLLVYSSLKFTNFTVFLLLVVIINICGGIGVLSTLAGTILIEREWLLVISEGQSPELLIKMNSVTRRIDLTCKLLAPVITGFIISFVSLKASAITLALWNSASVWVEYWLFTSVYNGIPALCQSSQRRMERLSSQSDLERNNSTSKGDSLLNVTDGDSTEMLDGKSRTKFSEWISKISYVDAWRVYLQQEVVLPGLALALLFFTVLSFGTLMTATLEWEGIPAYVIGIARGISAVIGIAATVLYPVLQYQISAIRTGLWSIWSQWTCLLPCLAALWIQNGILTSYILMGSVAISRLGLWMFDLSVLQQMQNLVPESDRMIVGGVQNSLQSFMDLLAYVMGIIISDPKEFWKLSLLSFLAVTLAAYLYCIHVFRVRKHIFHFDKVWSINSSA</charSequence></XMLSerialisableRootElement></originalElement><additionalXml perUser="true" /><additionalXml perUser="false"><panel viewer="Sequence View" geneiousVersion="7.1.9" additionalXmlKey="splitViewsDocFrame" /><panel viewer="Sequence View" geneiousVersion="7.1.9" additionalXmlKey="splitViews" /><DocumentHistory geneiousVersion="7.1.9" additionalXmlKey="DocumentHistory"><entryFields><DocumentHistoryEntryField class="com.biomatters.geneious.publicapi.documents.DocumentHistoryEntryFieldImplementation"><com.biomatters.date fieldName="Created"><![CDATA[1747754632309]]></com.biomatters.date></DocumentHistoryEntryField><DocumentHistoryEntryField class="com.biomatters.geneious.publicapi.documents.DocumentHistoryEntryFieldImplementation"><com.biomatters.user fieldName="User"><![CDATA[Igor.Kryvoruchko]]></com.biomatters.user></DocumentHistoryEntryField><DocumentHistoryEntryField class="com.biomatters.geneious.publicapi.documents.DocumentHistoryEntryFieldImplementation"><com.biomatters.geneiousVersion fieldName="Geneious Version"><![CDATA[7.1.9]]></com.biomatters.geneiousVersion></DocumentHistoryEntryField><DocumentHistoryEntryField class="com.biomatters.geneious.publicapi.documents.DocumentHistoryEntryFieldImplementation"><description fieldName="Translation" /></DocumentHistoryEntryField><DocumentHistoryEntryField name="From " type="com.biomatters.geneious.publicapi.documents.DocumentHistoryReferencedDocumentsEntryField"><entry><revision>7</revision><urn class="urn" weakReference="true">urn:local:.:58-jdaap4m</urn></entry></DocumentHistoryEntryField></entryFields><entryFields><DocumentHistoryEntryField class="com.biomatters.geneious.publicapi.documents.DocumentHistoryEntryFieldImplementation"><com.biomatters.date fieldName="Saved"><![CDATA[1747754632318]]></com.biomatters.date></DocumentHistoryEntryField><DocumentHistoryEntryField class="com.biomatters.geneious.publicapi.documents.DocumentHistoryEntryFieldImplementation"><com.biomatters.user fieldName="User"><![CDATA[Igor.Kryvoruchko]]></com.biomatters.user></DocumentHistoryEntryField><DocumentHistoryEntryField class="com.biomatters.geneious.publicapi.documents.DocumentHistoryEntryFieldImplementation"><com.biomatters.geneiousVersion fieldName="Geneious Version"><![CDATA[7.1.9]]></com.biomatters.geneiousVersion></DocumentHistoryEntryField><DocumentHistoryEntryField class="com.biomatters.geneious.publicapi.documents.DocumentHistoryEntryFieldImplementation"><com.biomatters.autogeneratedEntry fieldName="" /></DocumentHistoryEntryField></entryFields></DocumentHistory><sequenceViewOptions geneiousVersion="7.1.9" additionalXmlKey="sequenceViewOptions"><SequenceViewerState><zoom isMinimumZoom="true">0.75396728515625</zoom><SequenceViewerSelectionState><selectedRegions /></SequenceViewerSelectionState><SequenceViewerLocation><sequenceNumber>0</sequenceNumber><residueNumber>315</residueNumber><xOffset>-3</xOffset><yOffset>-20</yOffset></SequenceViewerLocation></SequenceViewerState><liveAnnotators><option name="com.biomatters.plugins.featureFinder.FeatureFinder_PROTEINOn">false</option><option name="customComponent1" /><option name="customComponent2" /><option name="customComponent3" /><option name="customComponent4" /><option name="customComponent5" /><option name="divider_1" /><option name="com.biomatters.plugins.emboss.GarnierAnnotationGeneratorOn">false</option><option name="customComponent6" /><option name="customComponent7" /><option name="customComponent8" /><option name="customComponent9" /><option name="customComponent10" /><childOption name="com.biomatters.plugins.featureFinder.FeatureFinder_PROTEIN"><option name="customComponent1" /><option name="customComponent2" /><childOption name="com.biomatters.plugins.featureFinder.FeatureFinder_PROTEIN"><option name="similarity">100</option><option name="service">dummy</option><option name="name">[]</option><option name="wordSize">4</option><option name="searchSubfolders">true</option><option name="includeTruncatedAnnotations">true</option></childOption></childOption><childOption name="com.biomatters.plugins.emboss.GarnierAnnotationGenerator"><option name="customComponent1" /><option name="customComponent2" /><childOption name="com.biomatters.plugins.emboss.GarnierAnnotationGenerator"><option name="useCustomEmbossLocation">false</option><option name="usersEmbossApplicationPath">garnier</option><option name="customComponent1" /><option name="customComponent2" /><option name="useDecisionConstantsIndex">false</option><option name="IndexIntoDecisionConstants">1</option></childOption></childOption></liveAnnotators><restrictionSites /></sequenceViewOptions><winsequenceViewOptions geneiousVersion="7.1.9" additionalXmlKey="winsequenceViewOptions"><SequenceViewerState><zoom>1.4142135623730951</zoom><SequenceViewerSelectionState><selectedRegions><element class="com.biomatters.plugins.sequenceviewer.selection.SelectedRegion"><SelectedRegion><residues><XMLSerialisableRootElement><from>0</from><to>503</to></XMLSerialisableRootElement></residues><sequences><XMLSerialisableRootElement><from>0</from><to>1</to></XMLSerialisableRootElement></sequences></SelectedRegion></element></selectedRegions></SequenceViewerSelectionState><SequenceViewerLocation><sequenceNumber>0</sequenceNumber><residueNumber>251</residueNumber><xOffset>0</xOffset><yOffset>218</yOffset></SequenceViewerLocation></SequenceViewerState><liveAnnotators><option name="com.biomatters.plugins.featureFinder.FeatureFinder_PROTEINOn">false</option><option name="customComponent1" /><option name="customComponent2" /><option name="customComponent3" /><option name="customComponent4" /><option name="customComponent5" /><option name="divider_1" /><option name="com.biomatters.plugins.emboss.GarnierAnnotationGeneratorOn">false</option><option name="customComponent6" /><option name="customComponent7" /><option name="customComponent8" /><option name="customComponent9" /><option name="customComponent10" /><childOption name="com.biomatters.plugins.featureFinder.FeatureFinder_PROTEIN"><option name="customComponent1" /><option name="customComponent2" /><childOption name="com.biomatters.plugins.featureFinder.FeatureFinder_PROTEIN"><option name="similarity">100</option><option name="service">dummy</option><option name="name">[]</option><option name="wordSize">4</option><option name="searchSubfolders">true</option><option name="includeTruncatedAnnotations">true</option></childOption></childOption><childOption name="com.biomatters.plugins.emboss.GarnierAnnotationGenerator"><option name="customComponent1" /><option name="customComponent2" /><childOption name="com.biomatters.plugins.emboss.GarnierAnnotationGenerator"><option name="useCustomEmbossLocation">false</option><option name="usersEmbossApplicationPath">garnier</option><option name="customComponent1" /><option name="customComponent2" /><option name="useDecisionConstantsIndex">false</option><option name="IndexIntoDecisionConstants">1</option></childOption></childOption></liveAnnotators><restrictionSites /></winsequenceViewOptions></additionalXml></geneiousDocument>
<geneiousDocument class="com.biomatters.geneious.publicapi.implementations.DefaultAlignmentDocument" version="1.3-11" revisionNumber="2" geneiousVersion="7.1.9" geneiousVersionMinimum="7.1" PluginDocument_FormatLastChanged="7.1" PluginDocument_FormatLastExtended="7.1" PluginDocument_OldestVersionSerializableTo="6.0" collection="Gene and altORF models Part 2/MtrunA17_Chr4g0004871" isReferenceOnly="false"><hiddenFields><nucleotidesCount type="long">8412</nucleotidesCount><unread type="boolean">false</unread><parent_operation_record_document type="int">2</parent_operation_record_document><nucleotideSequenceWithMatesCount type="int">0</nucleotideSequenceWithMatesCount><nucleotideSequenceWithQualityCount type="int">0</nucleotideSequenceWithQualityCount><cache_urn type="urn">urn:local:.:db-jdaap55</cache_urn><description>Alignment of 2 sequences: MtrunA17_Chr4g0004871 cDNA, MtrunA17_Chr4g0004871 gDNA</description><maximumSequenceLength type="int">5902</maximumSequenceLength><hasAnyReadsMappedToMultipleLocations type="boolean">false</hasAnyReadsMappedToMultipleLocations><cache_plugin_document_urn></cache_plugin_document_urn><strong_referenced_documents type="list"><strong_referenced_documents type="int">0</strong_referenced_documents><strong_referenced_documents type="int">1</strong_referenced_documents><strong_referenced_documents type="int">2</strong_referenced_documents></strong_referenced_documents><proteinSequenceCount type="int">0</proteinSequenceCount><cache_name>Nucleotide alignment</cache_name><override_Alignment_method>MUSCLE Alignment</override_Alignment_method><cache_created type="date">1747754555249</cache_created><nucleotideSequenceCount type="int">2</nucleotideSequenceCount><minimumSequenceLength type="int">2510</minimumSequenceLength><referenced_documents type="list"><referenced_documents>urn:local:.:58-jdaap4m@5</referenced_documents><referenced_documents>urn:local:.:5a-jdaap4m@2</referenced_documents><referenced_documents>urn:local:.:f-jdaap4j@0</referenced_documents></referenced_documents><trimmedSequencesCount type="int">0</trimmedSequencesCount></hiddenFields><fields><document_size type="bytes">13943</document_size><referenceSequenceName></referenceSequenceName><freeEndGaps type="boolean">true</freeEndGaps><sequence_length type="int">5902</sequence_length><number_of_sequences type="int">2</number_of_sequences><topology>linear</topology><percentage_identical decimalPlacesDisplayed="1" type="percent">42.52795662487293</percentage_identical><percentage_similarity decimalPlacesDisplayed="1" type="percent">42.52795662487293</percentage_similarity><meanCoverage type="double">2.0</meanCoverage><referenceSequenceLength type="int">0</referenceSequenceLength><modified_date type="date">1747754555249</modified_date><referenceSequenceIndex type="int">-1</referenceSequenceIndex></fields><displayableFields><value class="com.biomatters.core.documents.Field"><field><name>Input Document</name><description>Document that was used as an input to create this document. See document history for more details.</description><code>inputDocument</code><type>java.lang.String</type><constraints /></field></value><value class="com.biomatters.core.documents.Field"><field><name>SequenceListOrderingRevisionNumber</name><description>A special revision number incremented each time the sequence list is reordered</description><code>sequenceListOrderingRevisionNumber</code><visible>false</visible><type>java.lang.Integer</type><constraints /></field></value><value class="com.biomatters.core.documents.Field"><field enumeratedType="true"><name>Oligo Type</name><description>The type of oligonulceotide, one of: Primer and Probe</description><code>oligoType</code><type>java.lang.String</type><valueSet><value>Primer</value><value>Probe</value></valueSet><constraints /></field></value><value class="com.biomatters.core.documents.Field"><field><name>%GC</name><description>Percent GC content of the oligonucleotide</description><code>percentGc</code><visible>false</visible><type>com.biomatters.geneious.publicapi.implementations.Percentage</type><constraints /></field></value><value class="com.biomatters.core.documents.Field"><field><name>Tm</name><description>Melting point of the oligonucleotide (in degrees celcius)</description><code>meltingPoint</code><type>java.lang.Double</type><constraints /></field></value><value class="com.biomatters.core.documents.Field"><field><name>Hairpin</name><description>Temperature below which the oligo will form a hairpin</description><code>hairpin</code><visible>false</visible><type>java.lang.Double</type><constraints /></field></value><value class="com.biomatters.core.documents.Field"><field><name>Primer-Dimer</name><description>Temperature below which the oligo will bind to another copy of itself</description><code>primerDimer</code><visible>false</visible><type>java.lang.Double</type><constraints /></field></value><value class="com.biomatters.core.documents.Field"><field><name># Nucleotide Sequences With Quality</name><description>The number of nucleotide sequences in an alignment or set of sequences that have quality data</description><code>nucleotideSequenceWithQualityCount</code><visible>false</visible><type>java.lang.Integer</type><constraints /></field></value><value class="com.biomatters.core.documents.Field"><field><name>Molecular Weight (kDa)</name><description>Molecular Weight (kDa, single strand if DNA)</description><code>Molecular Weight (kDa)</code><type>java.lang.Double</type><constraints /></field></value><value class="com.biomatters.core.documents.Field"><field><name>Isoelectric Point</name><description></description><code>Isoelectric Point</code><type>java.lang.Double</type><constraints /></field></value><value class="com.biomatters.core.documents.Field"><field><name>Charge at pH 7</name><description></description><code>Charge at pH 7</code><type>java.lang.Double</type><constraints /></field></value><value class="com.biomatters.core.documents.Field"><field><name>Extinction Coefficient</name><description>Extinction Coefficient (Gill and von Hippel. C=62.5, Y=1490, W=5500)</description><code>Extinction Coefficient</code><type>java.lang.Double</type><constraints /></field></value><value class="com.biomatters.core.documents.Field"><field><name>% Pairwise Positive (BLSM62)</name><description>% Pairwise Positive (BLSM62)</description><code>PairwisePositivePercent</code><visible>false</visible><type>com.biomatters.geneious.publicapi.implementations.Percentage</type><constraints /></field></value><value class="com.biomatters.core.documents.Field"><field><name>% Acidic Amino Acids</name><description>% Acidic Amino Acids</description><code>AcidicAminoAcidsPercent</code><visible>false</visible><type>com.biomatters.geneious.publicapi.implementations.Percentage</type><constraints /></field></value><value class="com.biomatters.core.documents.Field"><field><name>% Basic Amino Acids</name><description>% Basic Amino Acids</description><code>BasicAminoAcidsPercent</code><visible>false</visible><type>com.biomatters.geneious.publicapi.implementations.Percentage</type><constraints /></field></value><value class="com.biomatters.core.documents.Field"><field><name>% Charged Amino Acids</name><description>% Charged Amino Acids</description><code>ChargedAminoAcidsPercent</code><visible>false</visible><type>com.biomatters.geneious.publicapi.implementations.Percentage</type><constraints /></field></value><value class="com.biomatters.core.documents.Field"><field><name>% Polar Uncharged Amino Acids</name><description>% Polar Uncharged Amino Acids</description><code>Polar_UnchargedAminoAcidsPercent</code><visible>false</visible><type>com.biomatters.geneious.publicapi.implementations.Percentage</type><constraints /></field></value><value class="com.biomatters.core.documents.Field"><field><name>% Hydrophobic Amino Acids</name><description>% Hydrophobic Amino Acids</description><code>HydrophobicAminoAcidsPercent</code><visible>false</visible><type>com.biomatters.geneious.publicapi.implementations.Percentage</type><constraints /></field></value><value class="com.biomatters.core.documents.Field"><field><name>% GC-rich Amino Acids</name><description>% GC-rich Amino Acids</description><code>GC-richAminoAcidsPercent</code><visible>false</visible><type>com.biomatters.geneious.publicapi.implementations.Percentage</type><constraints /></field></value><value class="com.biomatters.core.documents.Field"><field><name>% AT-rich Amino Acids</name><description>% AT-rich Amino Acids</description><code>AT-richAminoAcidsPercent</code><visible>false</visible><type>com.biomatters.geneious.publicapi.implementations.Percentage</type><constraints /></field></value></displayableFields><originalElement><DefaultAlignmentDocument><date>1747754555249</date><alphabet>NUCLEOTIDE</alphabet><name>Nucleotide alignment</name><sequences><sequence charSequenceRevision="0" annotationsRevision="2"><gappedSequence annotationsRevision="2" charSequenceValidated="true" validatedCharSequenceGapCount="3392" type="DefaultNucleotideSequence"><created type="date">1747754438453</created><name>MtrunA17_Chr4g0004871 cDNA</name><description>len=2510 strand=+ gn=MtFPN2 end=3839471 chr=MtrunA17Chr4 type=mRNA begin=3833570 def=ferroportin 2</description><sequenceAnnotations><annotation><description /><type>refORF</type><intervals><interval><minimumIndex>374</minimumIndex><maximumIndex>5274</maximumIndex><direction>leftToRight</direction></interval></intervals><qualifiers><qualifier><name>created by</name><value>User</value></qualifier></qualifiers></annotation><annotation><description>MtrunA17_Chr4g0004871_1F_1252-1470_219</description><type>altORF</type><intervals><interval><minimumIndex>3047</minimumIndex><maximumIndex>4048</maximumIndex><direction>leftToRight</direction></interval></intervals><qualifiers><qualifier><name>created by</name><value>User</value></qualifier></qualifiers></annotation></sequenceAnnotations><charSequence>CTTTAGTATTTTAGAAAATCTCAAAGCATCAAACATTACATTAAGTAGGAAGCACATACACTAGATACAGACACATCGACACACATAAAATAAAATAAAAACAATAATATTATGTGTAATCACACGTGTTGGTGTTAGACATGACATGTGTCGGATACTAGACACGTTTTGAATCAGAAATATCGATGAGTGAGAGTAGTGTTATATTGAAGTCATCAATATATTGACACGTCATCGGTCATTTTAATGACACAAATTGCATGATTCTTGTGCTTGATTATTATGAAAACTTATGATGATATAACACCATTGTATTGTGATACTAAATAGTCAATACTAGTAAGGGTTAGGACACTCTTGTTCATATGATAAAATGTATGAAAAAGAAGTTTTGAGAAAGAGTGTGCTATCTCAAGAACCAAAATTTCATTCTTCATCTTCTTTTCTCATCACTTATTTATACATTGGCCACTTTTTATCTAGATGGGGTTC---------------------------------------------------------------------------------------------------------------------------------------------------------------------------------------------------------------------------------------------------------------------------------------------------------------------------------------------------------------------------------------------------------------------------------------------------------------------------------------------------------------------------------------------------------------------------------------------------------------------------------------------------------------------------------------------------------------------------------CAGAATGTGGGAATTCTCTGTTGGTTTATATATGATCAGTATTTGGCCAGACTCACTGTTGTATGCAGCAATATATGGGGCTGTTGAATCTGCTTCCATTGCATTGTTTGGTCCTTTGATTGGAACATGGGTTGATAAGTTGACTTATGTGA---------------------------------------------------------------------------------------------------------------------------------------------------------------------------------------------------------------------------------------------------------------------------------------------------------------------------------------------------------------------------------------------------------------------------------------------------------------------------------------------------------------------------------------------------------------------------------------------------------------------------------------------------------------------------------AGGTATTGCAATTGTGGCTGGTGACACAAAATCTGTCTTTTATTATTGCTGGTGCCACTGTAGTTACCTTACTTGTCTACTCATCTTTGAAGTTTACAAATTTCACAGTTTTCTTATTACTTGTGGTGATAATCAATATCTGTGGTGGCATTGGAGTGCTTTCAACTCTTGCTGGTACAATCTTGATAGAAAGAGAAT-------------------------------------------------------------------------------------------------------------------------------------------------------------------------------------------------------------------------------------------------------------------------------------------------------------------------------------------------------------------------------------------------------------------------------------------------GGTTGTTAGTTATATCCGAAGGCCAATCACCGGAACTGCTGATAAAGATGAATTCAGTTACGAGACGCATCGATCTAACCTGCAAGCTACTTGCACCTGTTATAACTGGCTTCATAATAAGCTTTGTATCTCTTAAAGCATCTGCTATAACATTAGCACTTTGGAATAGTGCTTCTGTTTGGGTGGAGTATTGGCTTTTTACATCTGTGTATAATGGAATTCCAGCTTTGTGTCAAAGTAGCCAGAGGAGAATGGAAAGGCTTTCATCACAAAGTGATCTAGAAAGGAATAATTCAACTTCTAAGGGAGATAGTTTGCTTAATGTTACTGACGGTGATAGCACAGAAATGCTAGATGGAAAAAGCAGGACAAAATTTTCTGAGTGGATTTCAAAAATCTCTTATGTTGATGCTTGGAGAGTTTATTTACAGCAAGAAGTTGTTCTTCCTGGACTAGCTCTGGCTTTGCTATTTTTCACTGTAC---------------------------------------------------------------------------------------------------------------------------------------------------------------------------------------------------------------------------------------------------------------------------------------------------------------------------------------------------------------------------------------------------------------------------------------------------------------------------------------------------------------------------------------------------------------------------------------------------------------------------------------------------------------------------------------------------------------------------------------------------------------------------------------------------------------TCAGCTTTGGAACATTGATGACTGCAACTTTAGAATGGGAAGGTATACCTGCATATGTTATTGGAATAGCACGAGGAATAAGCGCTGTAATTGGAATAGCTGCAACAGTTTTATATCCTGTTCTACAATATCAGATTTCAGCTATTAGAACTGGACTCTGGTCTATTTGGTCT----------------------------------------------------------------------------------------CAGTGGACTTGCCTCCTCCCATGTTTAGCTGCATTATGGATCCAAAATGGCATTTTAACATCATATATATTGATGGGAAGCGTCGCAATATCTCGGCTTGGACTGTGGATGTTTGACTTATCTGTACTTCAACAAATG---------------------------------------------------------------------------------------------------------------------------------------CAGAACCTTGTTCCCGAGTCGGATCGTATGATTGTTGGAGGTGTTCAGAATTCACTTCAGTCCTTTATGGATCTATTGGCCTATGTTATGGGAATCATAATATCTGATCCAA---------------------------------------------------------------------------------------------------------------------------------------------------------------------------------------------------------------------------------------------------------------------------------------------------------------------------------------------------------------------------------------------------------------------------------------------------------------------------------------------------------------------------------------------------------------------------------------------------------------AGGAGTTCTGGAAGTTGAGTTTATTATCCTTTCTGGCGGTCACATTAGCTGCATACCTCTACTGCATCCATGTGTTCCGTGTGCGGAAGCATATATTTCACTTTGATAAAGTATGGTCGATTAATTCTTCTGCATGAGCATCATAAGTTGTAGGGCGAGGCAAGTTGAGGCCTAAAGCTAGGCGAAGTCTCAAAGTGAGCAAATCATAAGATCATGTACAAATTTGTTGGATGTCACAGTGAAGGTGAAACCATAAAATTAGTAGGCTACATAGGAGGCTGAGGTCCTAAAAAAACCGCACAGGATTCCGGAAATACACATCTGCACAGAGAAAAAAATCGTGTTTTTGTCTGAAATACACCTTCAGACAGCACAAAAACTGTGTTTCCGATATCTACTTTCAAAGTGCTTTCGGTGGTGGGAAAGTTCCTCCCTTTGTGCTAGGGTCTCCCCAGTTGACTATTGTGAAGCATAATTCTTGTATTCACTTTTCATATCATTTGGTCCATTGAACTAATTAAGTGTTAGGTCCATTTTAGTTTGACTTTTGTAGTCCAAAGAAAGTTCTAGAAAGGTCTAGAAGTAAATGAGAGACTTGGCATTAAATGTAAGTAGATAATATGTATAACTCTCTCTTGAAGTGTGTAGAATTATCTCCTAATTTATGCAGAACTCTCTCTTGGAGCCTATAAATAGGTGAAAGCTTGTCGTTTGTAAAGCAAGCAATTAAAACAAACAAGTAAGAAATCAAAGCATTCTCTC</charSequence></gappedSequence><URN class="urn">urn:local:.:58-jdaap4m</URN><referencedDocumentRevisionNumberThatStoredSequenceIsCopiedFrom>5</referencedDocumentRevisionNumberThatStoredSequenceIsCopiedFrom></sequence><sequence charSequenceRevision="0" annotationsRevision="0"><gappedSequence charSequenceValidated="true" type="DefaultNucleotideSequence"><created type="date">1747754415900</created><name>MtrunA17_Chr4g0004871 gDNA</name><description>len=5902 gn=MtFPN2 strand=+ type=gene begin=3833570 end=3839471 chr=MtrunA17Chr4 def=ferroportin 2</description><charSequence>CTTTAGTATTTTAGAAAATCTCAAAGCATCAAACATTACATTAAGTAGGAAGCACATACACTAGATACAGACACATCGACACACATAAAATAAAATAAAAACAATAATATTATGTGTAATCACACGTGTTGGTGTTAGACATGACATGTGTCGGATACTAGACACGTTTTGAATCAGAAATATCGATGAGTGAGAGTAGTGTTATATTGAAGTCATCAATATATTGACACGTCATCGGTCATTTTAATGACACAAATTGCATGATTCTTGTGCTTGATTATTATGAAAACTTATGATGATATAACACCATTGTATTGTGATACTAAATAGTCAATACTAGTAAGGGTTAGGACACTCTTGTTCATATGATAAAATGTATGAAAAAGAAGTTTTGAGAAAGAGTGTGCTATCTCAAGAACCAAAATTTCATTCTTCATCTTCTTTTCTCATCACTTATTTATACATTGGCCACTTTTTATCTAGATGGGGTTCCAGGTTCATTTCTGTTTTCCTTTGATTTCACTGCCACATAATTTCAACATTTTCTGTTTTTTCTATTTTTTTATCATCACCTTGTATCAAAAAGTGTGAATTGAAATTGTTGTTTTTGTCGTGTGAAATCAGATATTTGTCAGTGGAACAAATATAATAAACAATTATCTTATGTTTGTTTATTTGTTACTATTTATGAAGCACAAACATCAGGTATGTTATGGTGTCAGCCACATGTTGGTGTGGTGTTCAACACTGGCACGAAACCAACGCATATAATTAGATTAAATTTTGTCATTTTCTCAAATTATTATCAACGTTTACATGTTTGTGTCATGTCGGGTCCGTATTTGTGTTTGTGCTTCATAGGTTACTAGGAGTCTATGACCCAACAAATTATTGTAGTATCAATTTAATAAGTAGTGAAGACACAATTTGTTAGCTTGCAGTCCAATTTAATCCTGACAAAAAATAATACTCAAATTAGTCTATGATATTGTTATACAAATGAGAAATTAGTAGTCCCAGACTCAGTGTAACAGGAATTAATTTCTTCCAGTATGAAAATATCAGAAACTAGTTTGTGTATTATTTTGTGTCGTGACTAAATTGGACTACGAGCAAATTTTGAGGGACCAAATGGGTCTTTACTATTTGTTTTGGCTTAAGATTTTTAAAATTATTTTTGCATTTTTTTTTTTGTTGCAGAATGTGGGAATTCTCTGTTGGTTTATATATGATCAGTATTTGGCCAGACTCACTGTTGTATGCAGCAATATATGGGGCTGTTGAATCTGCTTCCATTGCATTGTTTGGTCCTTTGATTGGAACATGGGTTGATAAGTTGACTTATGTGAAGGTGTGATCCCAATATTTGTTATCTCTTCTTTTTATGCAAGTACTTGCACTATAATTTAATTATCATTGTTAAATGGGTACAACAAAAAGTTAGTTTTATAAAATATTATTGGATAGTATAGATATATCTTTGAACTAATCGAGGTTTTAAATCGCGGTTGCAGTTGTATCTAGTTCCTTGATATTGTTGAGAATCTTAGTCAAATGTGACTCACAGTCGCATTATGGTTGGGGAGACATAATTATTTTTTATGTTGCGACCTAAACTGCGGTCTATCCCTCTTTTGAAAACCCTGGACAAATGATCTTTCGCTTGTGTAATGCAAGGGATTAGAAAGTTCCTCAAATAGAGAGAATGAATATCTGAAATCCATTGTGTCTGATTGATACATCCTTGAAGCAAAATGTATACTTGAGATCATTCCTAATGCACATTTTATCCTACTTTTATGTTGATCACCACACATGTTTAGAATCTAAACTTTAGATTATTGTCATTTTCATTCTGAACAGTGAGATATGGACAAAATATAAAAATAAAAAATTTAGTTATATTGTGTCTTTAGTTGTTTCAAATTGTTTAATAATTCCTTGTTAGTTTCTGCTATAAAGTTGAACTTTATTGTAGTAAACAATATCTTCATTTTTTCATTGGCAGGTATTGCAATTGTGGCTGGTGACACAAAATCTGTCTTTTATTATTGCTGGTGCCACTGTAGTTACCTTACTTGTCTACTCATCTTTGAAGTTTACAAATTTCACAGTTTTCTTATTACTTGTGGTGATAATCAATATCTGTGGTGGCATTGGAGTGCTTTCAACTCTTGCTGGTACAATCTTGATAGAAAGAGAATGGTAACATTTTTAACCTTTAATTAAAATTGATTGATATCATTAGCTAGAAGGAAAAAAATTGATTAAGTAACTATAGTCAATTACCTATTGCTTGAATTAGATATTGATAGTCTTCATTTTTTCTATAGGCAAATATCTGTAAGTTAGTGGTTACGTTAGTTTCAAAGGTTTGAAGTTTGAGCGATGAACCTCCTTAAAACTCCTTTGGCGTCCCTTTATTCACCAACCTATTTGCGTTTGAGAGTATATAATGATTCTGTTGATGTGTCGAAAGCTCATTTAATATACACAACGTGAAAATAATCGCACTTTAAGTAATGTAGATTGCACCAATATTTCGTAGTATAACTTCTTAAAGGAAACTGTATTATGTGAAATTTCTGGTTAAAGTATAGGATAAAAATTGTATGAAAAGTATGCTTTCATTGCACAGGTTGTTAGTTATATCCGAAGGCCAATCACCGGAACTGCTGATAAAGATGAATTCAGTTACGAGACGCATCGATCTAACCTGCAAGCTACTTGCACCTGTTATAACTGGCTTCATAATAAGCTTTGTATCTCTTAAAGCATCTGCTATAACATTAGCACTTTGGAATAGTGCTTCTGTTTGGGTGGAGTATTGGCTTTTTACATCTGTGTATAATGGAATTCCAGCTTTGTGTCAAAGTAGCCAGAGGAGAATGGAAAGGCTTTCATCACAAAGTGATCTAGAAAGGAATAATTCAACTTCTAAGGGAGATAGTTTGCTTAATGTTACTGACGGTGATAGCACAGAAATGCTAGATGGAAAAAGCAGGACAAAATTTTCTGAGTGGATTTCAAAAATCTCTTATGTTGATGCTTGGAGAGTTTATTTACAGCAAGAAGTTGTTCTTCCTGGACTAGCTCTGGCTTTGCTATTTTTCACTGTACTCAGGTGAAAGCTTATGAATAATCTAGAGTCTGTTTTGGATTGACTTATTTGAGCTTATCTATTAGCATAAACACTTATGACTTATGAGACTTTGTGAGAGCGAATAAAAACAACTTGTGACATATTCATAAACTGTTTTCAGCTTATTTCCTTAAGCTATTGAAGATCGCTTAGGAAAACAGCCTATAACTTGTATGAAAACCATTTGAATTTGGTTTATCTTTTGTTAAAGGAATAATTACATATAAGCACTTATATTGCGAAATGCTTAAGTTATAAGCGCCTAATTGAGTTGTTTATCCAAACGTGACCAGTCTGAAATTAGCCTCTTCCAAGAGTGCTTAGTGTCCACTCTATTCATGAACAAAATAGCCAAAATATCATACTTGACATGACATATTTACAAAGGATTTTCAGGATTTTCCTTGGTTATTACATAATTTTTATCTGTACCCCTTTAAAATGTTATTCAGTATTATTCTATGCGATATAATACAATGAGTTGTGCTAGTTGCAGACACTCTCCAAGACCAAATGATCCTTTTTCTATGAAGAAAATAGATTCAGCTACCTTTGCATTTGTTCTAGTTGTGCATTTAAATTCTCTCTAATACTAATTTCTGTATAAATAAAATATTAGTCTGAGTTAGCAATGTCTGTTGATGATACTTTATGGTCATTAAGTAACTCTGGTTCCAAACACAACTTCAGAAACATGTATTGCATTTCTTTGATGTTAAGTTAGGAATGAAGCATCACTGATAAAATTCCAATTACTTGCTTCAGCTTTGGAACATTGATGACTGCAACTTTAGAATGGGAAGGTATACCTGCATATGTTATTGGAATAGCACGAGGAATAAGCGCTGTAATTGGAATAGCTGCAACAGTTTTATATCCTGTTCTACAATATCAGATTTCAGCTATTAGAACTGGACTCTGGTCTATTTGGTCTCAGGTACAAACTCACAAATGATCTGGATCGCAACATCGAAGTTTTAGATGTCTCTGCGATTTATACATGTTTATGTGTGATTTGGATGCAGTGGACTTGCCTCCTCCCATGTTTAGCTGCATTATGGATCCAAAATGGCATTTTAACATCATATATATTGATGGGAAGCGTCGCAATATCTCGGCTTGGACTGTGGATGTTTGACTTATCTGTACTTCAACAAATGCAGGCAAGAAATAATGGCTCATATTTTTCCATATTGTTTCGTATGTGATATCTAGATTTAAATTTTTATGATGAACCAAAGTTCCTTTGTTCATAATCATCTTGGCCTGATTGTTTCTATTTCACTTTTCTTGTACAGAACCTTGTTCCCGAGTCGGATCGTATGATTGTTGGAGGTGTTCAGAATTCACTTCAGTCCTTTATGGATCTATTGGCCTATGTTATGGGAATCATAATATCTGATCCAAAGGTGAGTTTAAAAACTAAAACTATTCTTGTCCAATCCAAATGTATATAAATAGTGAATGAGTTAGAAAATTGGGAGTTCATCACTTACTATATTTCATAATTTCCTTTCTTATGGAGTAAGATTCACTAATGATAAGTCTTCCTCTAGGCTTTTCATCATTTGAAAGAGAATTATCAATCTCAACTGCATGAAATCGGATATATAAAAAATAAAAAATAAAAAAACATCTTAATGTCTTTGACTAGATATTCATTCGTTGTAGTAGCACATATACTTCCTTTCTCCCATCCAAACGAACTTTACCACAAAACAGCCAAACCTTTCACCACTTGGTGAAATAGGCTAACATGGATCAATAGACGTCAAAATAACCCGTCATACATTAAGGGCATATTTGGATTTGCTTATTTGAGCTTATCTACCGACATAAGCACCTGTGAGATTATTTGGAAGAGCTGATAGAAACAGCTTATGACAAGTCCATAAGCTCTCCAAGATAACATAGAAAACAATTTGACTTTTATTTGTCTTCGGTTATAAAAAAAACTGGCTATATCTTTGAATCTGATCCTGTTATCTATATCTGTTCAGGAGTTCTGGAAGTTGAGTTTATTATCCTTTCTGGCGGTCACATTAGCTGCATACCTCTACTGCATCCATGTGTTCCGTGTGCGGAAGCATATATTTCACTTTGATAAAGTATGGTCGATTAATTCTTCTGCATGAGCATCATAAGTTGTAGGGCGAGGCAAGTTGAGGCCTAAAGCTAGGCGAAGTCTCAAAGTGAGCAAATCATAAGATCATGTACAAATTTGTTGGATGTCACAGTGAAGGTGAAACCATAAAATTAGTAGGCTACATAGGAGGCTGAGGTCCTAAAAAAACCGCACAGGATTCCGGAAATACACATCTGCACAGAGAAAAAAATCGTGTTTTTGTCTGAAATACACCTTCAGACAGCACAAAAACTGTGTTTCCGATATCTACTTTCAAAGTGCTTTCGGTGGTGGGAAAGTTCCTCCCTTTGTGCTAGGGTCTCCCCAGTTGACTATTGTGAAGCATAATTCTTGTATTCACTTTTCATATCATTTGGTCCATTGAACTAATTAAGTGTTAGGTCCATTTTAGTTTGACTTTTGTAGTCCAAAGAAAGTTCTAGAAAGGTCTAGAAGTAAATGAGAGACTTGGCATTAAATGTAAGTAGATAATATGTATAACTCTCTCTTGAAGTGTGTAGAATTATCTCCTAATTTATGCAGAACTCTCTCTTGGAGCCTATAAATAGGTGAAAGCTTGTCGTTTGTAAAGCAAGCAATTAAAACAAACAAGTAAGAAATCAAAGCATTCTCTC</charSequence></gappedSequence><URN class="urn">urn:local:.:5a-jdaap4m</URN><referencedDocumentRevisionNumberThatStoredSequenceIsCopiedFrom>2</referencedDocumentRevisionNumberThatStoredSequenceIsCopiedFrom></sequence></sequences><pairedReads numberOfSequences="2" numberOfSequencesWithMates="0" /></DefaultAlignmentDocument></originalElement><additionalXml perUser="true" /><additionalXml perUser="false"><panel viewer="Alignment View" geneiousVersion="7.1.9" additionalXmlKey="splitViewsDocFrame" /><panel viewer="Alignment View" geneiousVersion="7.1.9" additionalXmlKey="splitViews" /><DocumentHistory geneiousVersion="7.1.9" additionalXmlKey="DocumentHistory"><entryFields><DocumentHistoryEntryField class="com.biomatters.geneious.publicapi.documents.DocumentHistoryEntryFieldImplementation"><com.biomatters.date fieldName="Created"><![CDATA[1747754555252]]></com.biomatters.date></DocumentHistoryEntryField><DocumentHistoryEntryField class="com.biomatters.geneious.publicapi.documents.DocumentHistoryEntryFieldImplementation"><com.biomatters.user fieldName="User"><![CDATA[Igor.Kryvoruchko]]></com.biomatters.user></DocumentHistoryEntryField><DocumentHistoryEntryField class="com.biomatters.geneious.publicapi.documents.DocumentHistoryEntryFieldImplementation"><com.biomatters.geneiousVersion fieldName="Geneious Version"><![CDATA[7.1.9]]></com.biomatters.geneiousVersion></DocumentHistoryEntryField><DocumentHistoryEntryField class="com.biomatters.geneious.publicapi.documents.DocumentHistoryEntryFieldImplementation"><com.biomatters.optionsValues fieldName="Options"><![CDATA[<options>
  <option name="operation">MUSCLE_NUCLEOTIDE_</option>
  <childOption name="Geneious_NUCLEOTIDE_">
    <option name="determineDirection">false</option>
    <option name="alignmentType">globalFreeEndGaps</option>
    <option name="nucleotideCostMatrix">65% similarity</option>
    <option name="gapOpenPenalty">12.0</option>
    <option name="gapExtensionPenalty">3.0</option>
    <option name="dontAlign">false</option>
  </childOption>
  <childOption name="MUSCLE_NUCLEOTIDE_">
    <option name="-maxiters">8</option>
    <option name="useCustomLocation">false</option>
    <option name="muscleLocation">C:\Program Files\Geneious\bundledPlugins\com.biomatters.plugins.muscle.MusclePlugin\com\biomatters\plugins\muscle\muscle.exe</option>
    <option name="-maxtrees">1</option>
    <option name="-stable">group</option>
    <option name="-diags">false</option>
    <option name="-noanchors">true</option>
    <option name="keepTree1">false</option>
    <option name="keepTree2">false</option>
    <option name="nucleotide-distance1">kmer4_6</option>
    <option name="nucleotide-distance2">pctidkimura</option>
    <option name="-cluster1">upgmb</option>
    <option name="-cluster2">upgmb</option>
    <option name="-root1">pseudo</option>
    <option name="-root2">pseudo</option>
    <option name="-weight1">clustalw</option>
    <option name="-weight2">clustalw</option>
    <option name="-termgaps">half</option>
    <option name="-objscore">spm</option>
    <option name="-anchorspacing">32</option>
    <option name="-gapopen">-1.0</option>
    <option name="-diaglength">24</option>
    <option name="-diagmargin">5</option>
    <option name="nucleotide-minbestcolscore">90.0</option>
    <option name="nucleotide-minsmoothscore">90.0</option>
    <option name="-hydrofactor">1.2</option>
    <option name="-hydro">5</option>
    <option name="-maxmb">500</option>
    <option name="restrictRuntime">false</option>
    <option name="-maxhours">1.0</option>
    <option name="extraOptions"></option>
  </childOption>
  <childOption name="Clustal_Alignment_NUCLEOTIDE_">
    <option name="useCustomLocation">false</option>
    <option name="executableLocation">C:\Program Files\Geneious\bundledPlugins\com.biomatters.plugins.clustal.ClustalPlugin\com\biomatters\plugins\clustal\clustalw2.exe</option>
    <childOption name="programOptions">
      <option name="NUCLEOTIDE_pairwise_MATRIX" extra="">IUB</option>
      <option name="NUCLEOTIDE_pairwise_GAPOPEN">15.0</option>
      <option name="NUCLEOTIDE_pairwise_GAPEXT">6.66</option>
      <option name="NUCLEOTIDE_pairwise_ENDGAPS">false</option>
      <option name="NUCLEOTIDE_pairwise_PRESERVE_OUTORDER">false</option>
      <option name="NUCLEOTIDE_pairwise_EXTRA_OPTIONS"></option>
    </childOption>
  </childOption>
  <childOption name="realignSection">
    <option name="customComponent1"></option>
    <option name="customComponent2"></option>
  </childOption>
  <childOption name="com.biomatters.plugins.translationalign.TranslationAlignmentOperation">
    <childOption name="translationOptions">
      <option name="geneticCode">universal</option>
      <option name="translationFrame">1</option>
      <option name="translateFirstCodonUsingFirstCodonTable">true</option>
    </childOption>
    <childOption name="alignmentOptions">
      <option name="trans_operation">Geneious_PROTEIN_</option>
      <childOption name="Geneious_PROTEIN_">
        <option name="alignmentType">globalFreeEndGaps</option>
        <option name="proteinCostMatrix">Blosum62</option>
        <option name="gapOpenPenalty">12.0</option>
        <option name="gapExtensionPenalty">3.0</option>
        <option name="dontAlign">false</option>
      </childOption>
      <childOption name="MUSCLE_PROTEIN_">
        <option name="-maxiters">8</option>
        <option name="useCustomLocation">false</option>
        <option name="muscleLocation">C:\Program Files\Geneious\bundledPlugins\com.biomatters.plugins.muscle.MusclePlugin\com\biomatters\plugins\muscle\muscle.exe</option>
        <option name="-maxtrees">1</option>
        <option name="-stable">group</option>
        <option name="-diags">false</option>
        <option name="-noanchors">true</option>
        <option name="keepTree1">false</option>
        <option name="keepTree2">false</option>
        <option name="-sp">false</option>
        <option name="-center">-1.0</option>
        <option name="amino acid-distance1">kmer6_6</option>
        <option name="amino acid-distance2">pctidkimura</option>
        <option name="-cluster1">upgmb</option>
        <option name="-cluster2">upgmb</option>
        <option name="-root1">pseudo</option>
        <option name="-root2">pseudo</option>
        <option name="-weight1">clustalw</option>
        <option name="-weight2">clustalw</option>
        <option name="-termgaps">half</option>
        <option name="-objscore">spm</option>
        <option name="-anchorspacing">32</option>
        <option name="-gapopen">-1.0</option>
        <option name="-diaglength">24</option>
        <option name="-diagmargin">5</option>
        <option name="amino acid-minbestcolscore">2.0</option>
        <option name="amino acid-minsmoothscore">1.0</option>
        <option name="-hydrofactor">1.2</option>
        <option name="-hydro">5</option>
        <option name="-maxmb">500</option>
        <option name="extraOptions"></option>
      </childOption>
      <childOption name="Clustal_Alignment_PROTEIN_">
        <option name="useCustomLocation">false</option>
        <option name="executableLocation">C:\Program Files\Geneious\bundledPlugins\com.biomatters.plugins.clustal.ClustalPlugin\com\biomatters\plugins\clustal\clustalw2.exe</option>
        <childOption name="programOptions">
          <option name="PROTEIN_pairwise_MATRIX" extra="">BLOSUM</option>
          <option name="PROTEIN_pairwise_GAPOPEN">10.0</option>
          <option name="PROTEIN_pairwise_GAPEXT">0.1</option>
          <option name="PROTEIN_pairwise_ENDGAPS">false</option>
          <option name="PROTEIN_pairwise_PRESERVE_OUTORDER">false</option>
          <option name="PROTEIN_pairwise_EXTRA_OPTIONS"></option>
        </childOption>
      </childOption>
    </childOption>
  </childOption>
  <childOption name="com.biomatters.plugins.consensusAlignment.ConsensusAlignmentOperation">
    <option name="customComponent1"></option>
    <option name="customComponent2"></option>
  </childOption>
</options>]]></com.biomatters.optionsValues></DocumentHistoryEntryField><DocumentHistoryEntryField name="Input Documents" type="com.biomatters.geneious.publicapi.documents.DocumentHistoryReferencedDocumentsEntryField"><entry><revision>5</revision><urn class="urn" weakReference="true">urn:local:.:58-jdaap4m</urn></entry><entry><revision>2</revision><urn class="urn" weakReference="true">urn:local:.:5a-jdaap4m</urn></entry></DocumentHistoryEntryField><DocumentHistoryEntryField class="com.biomatters.geneious.publicapi.documents.DocumentHistoryEntryFieldImplementation"><com.biomatters.operationUniqueId fieldName=""><![CDATA[Category_Operation_Alignment]]></com.biomatters.operationUniqueId></DocumentHistoryEntryField><DocumentHistoryEntryField class="com.biomatters.geneious.publicapi.documents.DocumentHistoryEntryFieldImplementation"><description fieldName="Operation:"><![CDATA[Alignment]]></description></DocumentHistoryEntryField></entryFields></DocumentHistory><sequenceViewOptions geneiousVersion="7.1.9" additionalXmlKey="sequenceViewOptions"><SequenceViewerState><zoom isMinimumZoom="true">0.01208629830904778</zoom><SequenceViewerSelectionState><selectedRegions /></SequenceViewerSelectionState><SequenceViewerLocation><sequenceNumber>1</sequenceNumber><residueNumber>2957</residueNumber><xOffset>1</xOffset><yOffset>32</yOffset></SequenceViewerLocation></SequenceViewerState><translation><option name="frame">Frame1</option><option name="customComponent1" /><option name="relativeTo">alignment</option><childOption name="translationColors"><option name="colors">background1</option><option name="customComponent1" /><option name="customComponent2" /><option name="customComponent3" /><option name="foreground1DummyButton" /><option name="rasMolForegroundDummyButton">RasMol</option><option name="background1DummyButton" /><option name="hydrophobicityDummyButton">Hydrophobicity</option><option name="polarityDummyButton">Polarity</option><option name="rasMolBackgroundDummyButton">RasMol</option><option name="clustalProteinDummyButton">Clustal</option><option name="macCladeProteinDummyButton">MacClade</option><option name="backgroundAnimatedDummyButton">Animated :-)</option><option name="byAnnotationDummyButton">By Annotation</option><childOption name="foreground1"><option name="A">255,255,255;0,0,0;3,3,3</option><option name="C">255,255,255;175,161,1;250,230,4</option><option name="D">255,255,255;178,0,0;254,0,0</option><option name="E">255,255,255;255,0,255;255,0,255</option><option name="F">255,255,255;64,64,64;91,91,91</option><option name="G">255,255,255;107,142,35;152,202,50</option><option name="H">255,255,255;139,69,19;198,98,27</option><option name="I">255,255,255;46,139,87;65,198,124</option><option name="K">255,255,255;0,0,255;0,0,255</option><option name="L">255,255,255;176,48,96;251,68,137</option><option name="M">255,255,255;199,21,133;255,30,190</option><option name="N">255,255,255;0,178,178;0,254,254</option><option name="P">255,255,255;255,200,0;255,255,0</option><option name="Q">255,255,255;70,130,180;100,185,255</option><option name="R">255,255,255;95,158,160;135,225,228</option><option name="S">255,255,255;250,128,114;255,182,162</option><option name="T">255,255,255;244,164,96;255,234,137</option><option name="V">255,255,255;0,178,0;0,254,0</option><option name="W">255,255,255;178,122,122;254,174,174</option><option name="Y">255,255,255;0,100,0;0,142,0</option><option name="U">255,255,255;184,134,11;255,191,15</option><option name="O">255,255,255;0,0,0;3,3,3</option><option name="B">255,255,255;0,0,0;3,3,3</option><option name="Z">255,255,255;0,0,0;3,3,3</option><option name="J">255,255,255;0,0,0;3,3,3</option><option name="X">255,255,255;0,0,0;3,3,3</option><option name="?">255,255,255;0,0,0;3,3,3</option><option name="*">255,255,255;0,0,0;3,3,3</option><option name="-">255,255,255;0,0,0;3,3,3</option></childOption><childOption name="rasMolForeground"><option name="A">255,255,255;200,200,200;255,255,255</option><option name="C">255,255,255;230,230,0;255,255,0</option><option name="D">255,255,255;230,10,10;255,14,14</option><option name="E">255,255,255;230,10,10;255,14,14</option><option name="F">255,255,255;50,50,170;71,71,242</option><option name="G">255,255,255;235,235,235;255,255,255</option><option name="H">255,255,255;130,130,210;185,185,255</option><option name="I">255,255,255;15,130,15;21,185,21</option><option name="K">255,255,255;20,90,255;28,128,255</option><option name="L">255,255,255;15,130,15;21,185,21</option><option name="M">255,255,255;230,230,0;255,255,0</option><option name="N">255,255,255;0,220,220;0,255,255</option><option name="P">255,255,255;220,150,130;255,214,185</option><option name="Q">255,255,255;0,220,220;0,255,255</option><option name="R">255,255,255;20,90,255;28,128,255</option><option name="S">255,255,255;250,150,0;255,214,0</option><option name="T">255,255,255;250,150,0;255,214,0</option><option name="V">255,255,255;15,130,15;21,185,21</option><option name="W">255,255,255;180,90,180;255,128,255</option><option name="Y">255,255,255;50,50,170;71,71,242</option><option name="U">255,255,255;0,0,0;3,3,3</option><option name="O">255,255,255;0,0,0;3,3,3</option><option name="B">255,255,255;0,0,0;3,3,3</option><option name="Z">255,255,255;0,0,0;3,3,3</option><option name="J">255,255,255;0,0,0;3,3,3</option><option name="X">255,255,255;0,0,0;3,3,3</option><option name="?">255,255,255;0,0,0;3,3,3</option><option name="*">255,255,255;0,0,0;3,3,3</option><option name="-">255,255,255;0,0,0;3,3,3</option></childOption><childOption name="background1"><option name="A">192,192,192;0,0,0;192,192,192</option><option name="C">251,231,2;0,0,0;251,231,2</option><option name="D">255,120,120;0,0,0;255,120,120</option><option name="E">255,0,255;0,0,0;255,0,255</option><option name="F">240,230,140;0,0,0;240,230,140</option><option name="G">152,202,50;0,0,0;152,202,50</option><option name="H">255,140,38;0,0,0;255,140,38</option><option name="I">65,198,124;0,0,0;65,198,124</option><option name="K">135,206,250;0,0,0;135,206,250</option><option name="L">251,68,137;0,0,0;251,68,137</option><option name="M">255,42,255;0,0,0;255,42,255</option><option name="N">0,255,255;0,0,0;0,255,255</option><option name="P">255,255,0;0,0,0;255,255,0</option><option name="Q">100,185,255;0,0,0;100,185,255</option><option name="R">135,225,228;0,0,0;135,225,228</option><option name="S">255,182,162;0,0,0;255,182,162</option><option name="T">255,234,137;0,0,0;255,234,137</option><option name="V">0,255,0;0,0,0;0,255,0</option><option name="W">255,175,175;0,0,0;255,175,175</option><option name="Y">173,255,47;0,0,0;173,255,47</option><option name="U">255,191,15;0,0,0;255,191,15</option><option name="O">100,100,100;255,255,255;100,100,100</option><option name="B">100,100,100;255,255,255;100,100,100</option><option name="Z">100,100,100;255,255,255;100,100,100</option><option name="J">100,100,100;255,255,255;100,100,100</option><option name="X">100,100,100;255,255,255;100,100,100</option><option name="?">100,100,100;255,255,255;100,100,100</option><option name="*">0,0,0;170,170,170;0,0,0</option><option name="-">255,255,255;0,0,0;3,3,3</option></childOption><childOption name="hydrophobicity"><option name="A">157,0,98;255,255,255;157,0,98</option><option name="C">173,0,82;255,255,255;173,0,82</option><option name="D">7,0,248;255,255,255;7,0,248</option><option name="E">10,0,245;255,255,255;10,0,245</option><option name="F">255,0,0;255,255,255;255,0,0</option><option name="G">127,0,128;255,255,255;127,0,128</option><option name="H">42,0,213;255,255,255;42,0,213</option><option name="I">240,0,15;255,255,255;240,0,15</option><option name="K">72,0,183;255,255,255;72,0,183</option><option name="L">240,0,15;255,255,255;240,0,15</option><option name="M">188,0,67;255,255,255;188,0,67</option><option name="N">60,0,195;255,255,255;60,0,195</option><option name="P">181,0,74;255,255,255;181,0,74</option><option name="Q">64,0,191;255,255,255;64,0,191</option><option name="R">0,0,255;255,255,255;0,0,255</option><option name="S">91,0,164;255,255,255;91,0,164</option><option name="T">114,0,141;255,255,255;114,0,141</option><option name="V">210,0,45;255,255,255;210,0,45</option><option name="W">223,0,32;255,255,255;223,0,32</option><option name="Y">224,0,31;255,255,255;224,0,31</option><option name="U">100,100,100;255,255,255;100,100,100</option><option name="O">100,100,100;255,255,255;100,100,100</option><option name="B">100,100,100;255,255,255;100,100,100</option><option name="Z">100,100,100;255,255,255;100,100,100</option><option name="J">100,100,100;255,255,255;100,100,100</option><option name="X">100,100,100;255,255,255;100,100,100</option><option name="?">100,100,100;255,255,255;100,100,100</option><option name="*">0,0,0;170,170,170;0,0,0</option><option name="-">255,255,255;0,0,0;3,3,3</option></childOption><childOption name="polarity"><option name="A">175,161,1;255,255,255;175,161,1</option><option name="C">0,178,0;255,255,255;0,178,0</option><option name="D">178,0,0;255,255,255;178,0,0</option><option name="E">178,0,0;255,255,255;178,0,0</option><option name="F">175,161,1;255,255,255;175,161,1</option><option name="G">175,161,1;255,255,255;175,161,1</option><option name="H">0,0,178;255,255,255;0,0,178</option><option name="I">175,161,1;255,255,255;175,161,1</option><option name="K">0,0,178;255,255,255;0,0,178</option><option name="L">175,161,1;255,255,255;175,161,1</option><option name="M">175,161,1;255,255,255;175,161,1</option><option name="N">0,178,0;255,255,255;0,178,0</option><option name="P">175,161,1;255,255,255;175,161,1</option><option name="Q">0,178,0;255,255,255;0,178,0</option><option name="R">0,0,178;255,255,255;0,0,178</option><option name="S">0,178,0;255,255,255;0,178,0</option><option name="T">0,178,0;255,255,255;0,178,0</option><option name="V">175,161,1;255,255,255;175,161,1</option><option name="W">175,161,1;255,255,255;175,161,1</option><option name="Y">0,178,0;255,255,255;0,178,0</option><option name="U">0,178,0;255,255,255;0,178,0</option><option name="O">100,100,100;255,255,255;100,100,100</option><option name="B">100,100,100;255,255,255;100,100,100</option><option name="Z">100,100,100;255,255,255;100,100,100</option><option name="J">100,100,100;255,255,255;100,100,100</option><option name="X">100,100,100;255,255,255;100,100,100</option><option name="?">100,100,100;255,255,255;100,100,100</option><option name="*">0,0,0;170,170,170;0,0,0</option><option name="-">255,255,255;0,0,0;3,3,3</option></childOption><childOption name="rasMolBackground"><option name="A">200,200,200;0,0,0;200,200,200</option><option name="C">230,230,0;0,0,0;230,230,0</option><option name="D">230,10,10;0,0,0;230,10,10</option><option name="E">230,10,10;0,0,0;230,10,10</option><option name="F">50,50,170;0,0,0;50,50,170</option><option name="G">235,235,235;0,0,0;235,235,235</option><option name="H">130,130,210;0,0,0;130,130,210</option><option name="I">15,130,15;0,0,0;15,130,15</option><option name="K">20,90,255;0,0,0;20,90,255</option><option name="L">15,130,15;0,0,0;15,130,15</option><option name="M">230,230,0;0,0,0;230,230,0</option><option name="N">0,220,220;0,0,0;0,220,220</option><option name="P">220,150,130;0,0,0;220,150,130</option><option name="Q">0,220,220;0,0,0;0,220,220</option><option name="R">20,90,255;0,0,0;20,90,255</option><option name="S">250,150,0;0,0,0;250,150,0</option><option name="T">250,150,0;0,0,0;250,150,0</option><option name="V">15,130,15;0,0,0;15,130,15</option><option name="W">180,90,180;0,0,0;180,90,180</option><option name="Y">50,50,170;0,0,0;50,50,170</option><option name="U">100,100,100;0,0,0;100,100,100</option><option name="O">100,100,100;255,255,255;100,100,100</option><option name="B">100,100,100;255,255,255;100,100,100</option><option name="Z">100,100,100;255,255,255;100,100,100</option><option name="J">100,100,100;255,255,255;100,100,100</option><option name="X">100,100,100;255,255,255;100,100,100</option><option name="?">100,100,100;255,255,255;100,100,100</option><option name="*">0,0,0;170,170,170;0,0,0</option><option name="-">255,255,255;0,0,0;3,3,3</option></childOption><childOption name="clustalProtein"><option name="A">255,255,255;0,0,0;255,255,255</option><option name="C">255,255,255;0,0,0;255,255,255</option><option name="D">255,255,255;0,0,0;255,255,255</option><option name="E">255,255,255;0,0,0;255,255,255</option><option name="F">0,130,255;0,0,0;0,130,255</option><option name="G">255,165,0;0,0,0;255,165,0</option><option name="H">255,0,0;0,0,0;255,0,0</option><option name="I">0,178,0;0,0,0;0,178,0</option><option name="K">255,0,0;0,0,0;255,0,0</option><option name="L">0,178,0;0,0,0;0,178,0</option><option name="M">0,178,0;0,0,0;0,178,0</option><option name="N">255,255,255;0,0,0;255,255,255</option><option name="P">255,165,0;0,0,0;255,165,0</option><option name="Q">255,255,255;0,0,0;255,255,255</option><option name="R">255,0,0;0,0,0;255,0,0</option><option name="S">255,165,0;0,0,0;255,165,0</option><option name="T">255,165,0;0,0,0;255,165,0</option><option name="V">0,178,0;0,0,0;0,178,0</option><option name="W">0,130,255;0,0,0;0,130,255</option><option name="Y">0,130,255;0,0,0;0,130,255</option><option name="U">255,255,255;0,0,0;255,255,255</option><option name="O">100,100,100;255,255,255;100,100,100</option><option name="B">100,100,100;255,255,255;100,100,100</option><option name="Z">100,100,100;255,255,255;100,100,100</option><option name="J">100,100,100;255,255,255;100,100,100</option><option name="X">100,100,100;255,255,255;100,100,100</option><option name="?">100,100,100;255,255,255;100,100,100</option><option name="*">0,0,0;170,170,170;0,0,0</option><option name="-">255,255,255;0,0,0;255,255,255</option></childOption><childOption name="macCladeProtein"><option name="A">130,233,255;0,0,0;130,233,255</option><option name="C">255,171,255;0,0,0;255,171,255</option><option name="D">174,168,118;0,0,0;174,168,118</option><option name="E">191,185,136;0,0,0;191,185,136</option><option name="F">148,182,255;0,0,0;148,182,255</option><option name="G">227,6,176;0,0,0;227,6,176</option><option name="H">185,20,255;0,0,0;185,20,255</option><option name="I">79,155,255;0,0,0;79,155,255</option><option name="K">167,13,227;0,0,0;167,13,227</option><option name="L">0,18,184;170,170,170;0,18,184</option><option name="M">94,181,181;0,0,0;94,181,181</option><option name="N">255,0,12;0,0,0;255,0,12</option><option name="P">20,184,110;0,0,0;20,184,110</option><option name="Q">194,1,5;0,0,0;194,1,5</option><option name="R">214,138,255;0,0,0;214,138,255</option><option name="S">255,223,10;0,0,0;255,223,10</option><option name="T">176,21,26;0,0,0;176,21,26</option><option name="V">21,255,17;0,0,0;21,255,17</option><option name="W">21,255,17;0,0,0;21,255,17</option><option name="Y">235,144,134;0,0,0;235,144,134</option><option name="U">100,100,100;0,0,0;100,100,100</option><option name="O">100,100,100;255,255,255;100,100,100</option><option name="B">100,100,100;255,255,255;100,100,100</option><option name="Z">100,100,100;255,255,255;100,100,100</option><option name="J">100,100,100;255,255,255;100,100,100</option><option name="X">100,100,100;255,255,255;100,100,100</option><option name="?">100,100,100;255,255,255;100,100,100</option><option name="*">0,0,0;170,170,170;0,0,0</option><option name="-">255,255,255;0,0,0;3,3,3</option></childOption><childOption name="backgroundAnimated"><option name="movingSequences">true</option><option name="movingResidues">false</option><option name="differentFrequencyBases">false</option></childOption><childOption name="byAnnotation"><option name="secondaryScheme">Default</option><option name="alwaysUseForegroundFromDefaultScheme">false</option><option name="annotationCheckboxes">true</option></childOption></childOption></translation><liveAnnotators><option name="com.biomatters.plugins.featureFinder.FeatureFinder_NUCLEOTIDEOn">false</option><option name="customComponent1" /><option name="customComponent2" /><option name="customComponent3" /><option name="customComponent4" /><option name="customComponent5" /><option name="divider_1" /><option name="ORF_Annotation_GeneratorOn">false</option><option name="customComponent6" /><option name="customComponent7" /><option name="customComponent8" /><option name="customComponent9" /><option name="customComponent10" /><option name="divider_2" /><option name="com.biomatters.plugins.transferAnnotations.TransferAnnotationsGeneratorOn">false</option><option name="customComponent11" /><option name="customComponent12" /><option name="customComponent13" /><option name="customComponent14" /><option name="customComponent15" /><childOption name="com.biomatters.plugins.featureFinder.FeatureFinder_NUCLEOTIDE"><option name="customComponent1" /><option name="customComponent2" /><childOption name="com.biomatters.plugins.featureFinder.FeatureFinder_NUCLEOTIDE"><option name="similarity">100</option><option name="service">LocalDocuments/Sample Documents/PlasMapper Features</option><option name="name">[]</option><option name="wordSize">10</option><option name="searchSubfolders">true</option><option name="includeTruncatedAnnotations">true</option><option name="gateway">true</option></childOption></childOption><childOption name="ORF_Annotation_Generator"><option name="customComponent1" /><option name="customComponent2" /><childOption name="ORF_Annotation_Generator"><option name="MinimumORFSize">100</option><option name="Genetic code">universal</option><option name="startCodons">TTG, ATG, CTG</option><option name="includeInteriors">false</option><option name="assumeStartStopOutside">false</option></childOption></childOption><childOption name="com.biomatters.plugins.transferAnnotations.TransferAnnotationsGenerator"><option name="customComponent1" /><option name="customComponent2" /><childOption name="com.biomatters.plugins.transferAnnotations.TransferAnnotationsGenerator"><option name="similarity">100</option><option name="nucleotideCostMatrix">65% similarity</option><option name="doLimitTypes">false</option><option name="limitTypes">Structure</option><option name="doMinimumLength">false</option><option name="minimumLength">10</option><option name="transferToConsenus">false</option></childOption></childOption></liveAnnotators><restrictionSites><option name="com.biomatters.plugins.restrictionAnalysis.RestrictionSiteAnnotationGeneratorOn">false</option><option name="customComponent1" /><option name="customComponent2" /><option name="customComponent3" /><option name="customComponent4" /><option name="divider_1" /><option name="customComponent5" /><childOption name="com.biomatters.plugins.restrictionAnalysis.RestrictionSiteAnnotationGenerator"><option name="customComponent1" /><option name="customComponent2" /><childOption name="com.biomatters.plugins.restrictionAnalysis.RestrictionSiteAnnotationGenerator"><option name="enzymeSetDocument">commonly_used_enzymes</option><option name="doRestrictCutters">true</option><option name="minCutters">4</option><option name="doRestrictPalindromes">false</option><option name="restrictPalindromes">palindromic</option><option name="doRestrictHitters">false</option><option name="hits">(1, 2)</option><option name="targetRegionType">anywhere</option><option name="excluded">(1, 2)</option><option name="grabExcludeRangeOption">[1,2)</option><option name="selectedEnzymes">-1</option><option name="lastSelectedDocumentIdentifer">default</option><option name="customComponent1" /></childOption></childOption></restrictionSites></sequenceViewOptions><winsequenceViewOptions geneiousVersion="7.1.9" additionalXmlKey="winsequenceViewOptions"><SequenceViewerState><zoom isMinimumZoom="true">0.018665988743646222</zoom><SequenceViewerSelectionState><selectedRegions /></SequenceViewerSelectionState><SequenceViewerLocation><sequenceNumber>1</sequenceNumber><residueNumber>2955</residueNumber><xOffset>0</xOffset><yOffset>168</yOffset></SequenceViewerLocation></SequenceViewerState><translation><option name="frame">Frame1</option><option name="customComponent1" /><option name="relativeTo">alignment</option><childOption name="translationColors"><option name="colors">background1</option><option name="customComponent1" /><option name="customComponent2" /><option name="customComponent3" /><option name="foreground1DummyButton" /><option name="rasMolForegroundDummyButton">RasMol</option><option name="background1DummyButton" /><option name="hydrophobicityDummyButton">Hydrophobicity</option><option name="polarityDummyButton">Polarity</option><option name="rasMolBackgroundDummyButton">RasMol</option><option name="clustalProteinDummyButton">Clustal</option><option name="macCladeProteinDummyButton">MacClade</option><option name="backgroundAnimatedDummyButton">Animated :-)</option><option name="byAnnotationDummyButton">By Annotation</option><childOption name="foreground1"><option name="A">255,255,255;0,0,0;3,3,3</option><option name="C">255,255,255;175,161,1;250,230,4</option><option name="D">255,255,255;178,0,0;254,0,0</option><option name="E">255,255,255;255,0,255;255,0,255</option><option name="F">255,255,255;64,64,64;91,91,91</option><option name="G">255,255,255;107,142,35;152,202,50</option><option name="H">255,255,255;139,69,19;198,98,27</option><option name="I">255,255,255;46,139,87;65,198,124</option><option name="K">255,255,255;0,0,255;0,0,255</option><option name="L">255,255,255;176,48,96;251,68,137</option><option name="M">255,255,255;199,21,133;255,30,190</option><option name="N">255,255,255;0,178,178;0,254,254</option><option name="P">255,255,255;255,200,0;255,255,0</option><option name="Q">255,255,255;70,130,180;100,185,255</option><option name="R">255,255,255;95,158,160;135,225,228</option><option name="S">255,255,255;250,128,114;255,182,162</option><option name="T">255,255,255;244,164,96;255,234,137</option><option name="V">255,255,255;0,178,0;0,254,0</option><option name="W">255,255,255;178,122,122;254,174,174</option><option name="Y">255,255,255;0,100,0;0,142,0</option><option name="U">255,255,255;184,134,11;255,191,15</option><option name="O">255,255,255;0,0,0;3,3,3</option><option name="B">255,255,255;0,0,0;3,3,3</option><option name="Z">255,255,255;0,0,0;3,3,3</option><option name="J">255,255,255;0,0,0;3,3,3</option><option name="X">255,255,255;0,0,0;3,3,3</option><option name="?">255,255,255;0,0,0;3,3,3</option><option name="*">255,255,255;0,0,0;3,3,3</option><option name="-">255,255,255;0,0,0;3,3,3</option></childOption><childOption name="rasMolForeground"><option name="A">255,255,255;200,200,200;255,255,255</option><option name="C">255,255,255;230,230,0;255,255,0</option><option name="D">255,255,255;230,10,10;255,14,14</option><option name="E">255,255,255;230,10,10;255,14,14</option><option name="F">255,255,255;50,50,170;71,71,242</option><option name="G">255,255,255;235,235,235;255,255,255</option><option name="H">255,255,255;130,130,210;185,185,255</option><option name="I">255,255,255;15,130,15;21,185,21</option><option name="K">255,255,255;20,90,255;28,128,255</option><option name="L">255,255,255;15,130,15;21,185,21</option><option name="M">255,255,255;230,230,0;255,255,0</option><option name="N">255,255,255;0,220,220;0,255,255</option><option name="P">255,255,255;220,150,130;255,214,185</option><option name="Q">255,255,255;0,220,220;0,255,255</option><option name="R">255,255,255;20,90,255;28,128,255</option><option name="S">255,255,255;250,150,0;255,214,0</option><option name="T">255,255,255;250,150,0;255,214,0</option><option name="V">255,255,255;15,130,15;21,185,21</option><option name="W">255,255,255;180,90,180;255,128,255</option><option name="Y">255,255,255;50,50,170;71,71,242</option><option name="U">255,255,255;0,0,0;3,3,3</option><option name="O">255,255,255;0,0,0;3,3,3</option><option name="B">255,255,255;0,0,0;3,3,3</option><option name="Z">255,255,255;0,0,0;3,3,3</option><option name="J">255,255,255;0,0,0;3,3,3</option><option name="X">255,255,255;0,0,0;3,3,3</option><option name="?">255,255,255;0,0,0;3,3,3</option><option name="*">255,255,255;0,0,0;3,3,3</option><option name="-">255,255,255;0,0,0;3,3,3</option></childOption><childOption name="background1"><option name="A">192,192,192;0,0,0;192,192,192</option><option name="C">251,231,2;0,0,0;251,231,2</option><option name="D">255,120,120;0,0,0;255,120,120</option><option name="E">255,0,255;0,0,0;255,0,255</option><option name="F">240,230,140;0,0,0;240,230,140</option><option name="G">152,202,50;0,0,0;152,202,50</option><option name="H">255,140,38;0,0,0;255,140,38</option><option name="I">65,198,124;0,0,0;65,198,124</option><option name="K">135,206,250;0,0,0;135,206,250</option><option name="L">251,68,137;0,0,0;251,68,137</option><option name="M">255,42,255;0,0,0;255,42,255</option><option name="N">0,255,255;0,0,0;0,255,255</option><option name="P">255,255,0;0,0,0;255,255,0</option><option name="Q">100,185,255;0,0,0;100,185,255</option><option name="R">135,225,228;0,0,0;135,225,228</option><option name="S">255,182,162;0,0,0;255,182,162</option><option name="T">255,234,137;0,0,0;255,234,137</option><option name="V">0,255,0;0,0,0;0,255,0</option><option name="W">255,175,175;0,0,0;255,175,175</option><option name="Y">173,255,47;0,0,0;173,255,47</option><option name="U">255,191,15;0,0,0;255,191,15</option><option name="O">100,100,100;255,255,255;100,100,100</option><option name="B">100,100,100;255,255,255;100,100,100</option><option name="Z">100,100,100;255,255,255;100,100,100</option><option name="J">100,100,100;255,255,255;100,100,100</option><option name="X">100,100,100;255,255,255;100,100,100</option><option name="?">100,100,100;255,255,255;100,100,100</option><option name="*">0,0,0;170,170,170;0,0,0</option><option name="-">255,255,255;0,0,0;3,3,3</option></childOption><childOption name="hydrophobicity"><option name="A">157,0,98;255,255,255;157,0,98</option><option name="C">173,0,82;255,255,255;173,0,82</option><option name="D">7,0,248;255,255,255;7,0,248</option><option name="E">10,0,245;255,255,255;10,0,245</option><option name="F">255,0,0;255,255,255;255,0,0</option><option name="G">127,0,128;255,255,255;127,0,128</option><option name="H">42,0,213;255,255,255;42,0,213</option><option name="I">240,0,15;255,255,255;240,0,15</option><option name="K">72,0,183;255,255,255;72,0,183</option><option name="L">240,0,15;255,255,255;240,0,15</option><option name="M">188,0,67;255,255,255;188,0,67</option><option name="N">60,0,195;255,255,255;60,0,195</option><option name="P">181,0,74;255,255,255;181,0,74</option><option name="Q">64,0,191;255,255,255;64,0,191</option><option name="R">0,0,255;255,255,255;0,0,255</option><option name="S">91,0,164;255,255,255;91,0,164</option><option name="T">114,0,141;255,255,255;114,0,141</option><option name="V">210,0,45;255,255,255;210,0,45</option><option name="W">223,0,32;255,255,255;223,0,32</option><option name="Y">224,0,31;255,255,255;224,0,31</option><option name="U">100,100,100;255,255,255;100,100,100</option><option name="O">100,100,100;255,255,255;100,100,100</option><option name="B">100,100,100;255,255,255;100,100,100</option><option name="Z">100,100,100;255,255,255;100,100,100</option><option name="J">100,100,100;255,255,255;100,100,100</option><option name="X">100,100,100;255,255,255;100,100,100</option><option name="?">100,100,100;255,255,255;100,100,100</option><option name="*">0,0,0;170,170,170;0,0,0</option><option name="-">255,255,255;0,0,0;3,3,3</option></childOption><childOption name="polarity"><option name="A">175,161,1;255,255,255;175,161,1</option><option name="C">0,178,0;255,255,255;0,178,0</option><option name="D">178,0,0;255,255,255;178,0,0</option><option name="E">178,0,0;255,255,255;178,0,0</option><option name="F">175,161,1;255,255,255;175,161,1</option><option name="G">175,161,1;255,255,255;175,161,1</option><option name="H">0,0,178;255,255,255;0,0,178</option><option name="I">175,161,1;255,255,255;175,161,1</option><option name="K">0,0,178;255,255,255;0,0,178</option><option name="L">175,161,1;255,255,255;175,161,1</option><option name="M">175,161,1;255,255,255;175,161,1</option><option name="N">0,178,0;255,255,255;0,178,0</option><option name="P">175,161,1;255,255,255;175,161,1</option><option name="Q">0,178,0;255,255,255;0,178,0</option><option name="R">0,0,178;255,255,255;0,0,178</option><option name="S">0,178,0;255,255,255;0,178,0</option><option name="T">0,178,0;255,255,255;0,178,0</option><option name="V">175,161,1;255,255,255;175,161,1</option><option name="W">175,161,1;255,255,255;175,161,1</option><option name="Y">0,178,0;255,255,255;0,178,0</option><option name="U">0,178,0;255,255,255;0,178,0</option><option name="O">100,100,100;255,255,255;100,100,100</option><option name="B">100,100,100;255,255,255;100,100,100</option><option name="Z">100,100,100;255,255,255;100,100,100</option><option name="J">100,100,100;255,255,255;100,100,100</option><option name="X">100,100,100;255,255,255;100,100,100</option><option name="?">100,100,100;255,255,255;100,100,100</option><option name="*">0,0,0;170,170,170;0,0,0</option><option name="-">255,255,255;0,0,0;3,3,3</option></childOption><childOption name="rasMolBackground"><option name="A">200,200,200;0,0,0;200,200,200</option><option name="C">230,230,0;0,0,0;230,230,0</option><option name="D">230,10,10;0,0,0;230,10,10</option><option name="E">230,10,10;0,0,0;230,10,10</option><option name="F">50,50,170;0,0,0;50,50,170</option><option name="G">235,235,235;0,0,0;235,235,235</option><option name="H">130,130,210;0,0,0;130,130,210</option><option name="I">15,130,15;0,0,0;15,130,15</option><option name="K">20,90,255;0,0,0;20,90,255</option><option name="L">15,130,15;0,0,0;15,130,15</option><option name="M">230,230,0;0,0,0;230,230,0</option><option name="N">0,220,220;0,0,0;0,220,220</option><option name="P">220,150,130;0,0,0;220,150,130</option><option name="Q">0,220,220;0,0,0;0,220,220</option><option name="R">20,90,255;0,0,0;20,90,255</option><option name="S">250,150,0;0,0,0;250,150,0</option><option name="T">250,150,0;0,0,0;250,150,0</option><option name="V">15,130,15;0,0,0;15,130,15</option><option name="W">180,90,180;0,0,0;180,90,180</option><option name="Y">50,50,170;0,0,0;50,50,170</option><option name="U">100,100,100;0,0,0;100,100,100</option><option name="O">100,100,100;255,255,255;100,100,100</option><option name="B">100,100,100;255,255,255;100,100,100</option><option name="Z">100,100,100;255,255,255;100,100,100</option><option name="J">100,100,100;255,255,255;100,100,100</option><option name="X">100,100,100;255,255,255;100,100,100</option><option name="?">100,100,100;255,255,255;100,100,100</option><option name="*">0,0,0;170,170,170;0,0,0</option><option name="-">255,255,255;0,0,0;3,3,3</option></childOption><childOption name="clustalProtein"><option name="A">255,255,255;0,0,0;255,255,255</option><option name="C">255,255,255;0,0,0;255,255,255</option><option name="D">255,255,255;0,0,0;255,255,255</option><option name="E">255,255,255;0,0,0;255,255,255</option><option name="F">0,130,255;0,0,0;0,130,255</option><option name="G">255,165,0;0,0,0;255,165,0</option><option name="H">255,0,0;0,0,0;255,0,0</option><option name="I">0,178,0;0,0,0;0,178,0</option><option name="K">255,0,0;0,0,0;255,0,0</option><option name="L">0,178,0;0,0,0;0,178,0</option><option name="M">0,178,0;0,0,0;0,178,0</option><option name="N">255,255,255;0,0,0;255,255,255</option><option name="P">255,165,0;0,0,0;255,165,0</option><option name="Q">255,255,255;0,0,0;255,255,255</option><option name="R">255,0,0;0,0,0;255,0,0</option><option name="S">255,165,0;0,0,0;255,165,0</option><option name="T">255,165,0;0,0,0;255,165,0</option><option name="V">0,178,0;0,0,0;0,178,0</option><option name="W">0,130,255;0,0,0;0,130,255</option><option name="Y">0,130,255;0,0,0;0,130,255</option><option name="U">255,255,255;0,0,0;255,255,255</option><option name="O">100,100,100;255,255,255;100,100,100</option><option name="B">100,100,100;255,255,255;100,100,100</option><option name="Z">100,100,100;255,255,255;100,100,100</option><option name="J">100,100,100;255,255,255;100,100,100</option><option name="X">100,100,100;255,255,255;100,100,100</option><option name="?">100,100,100;255,255,255;100,100,100</option><option name="*">0,0,0;170,170,170;0,0,0</option><option name="-">255,255,255;0,0,0;255,255,255</option></childOption><childOption name="macCladeProtein"><option name="A">130,233,255;0,0,0;130,233,255</option><option name="C">255,171,255;0,0,0;255,171,255</option><option name="D">174,168,118;0,0,0;174,168,118</option><option name="E">191,185,136;0,0,0;191,185,136</option><option name="F">148,182,255;0,0,0;148,182,255</option><option name="G">227,6,176;0,0,0;227,6,176</option><option name="H">185,20,255;0,0,0;185,20,255</option><option name="I">79,155,255;0,0,0;79,155,255</option><option name="K">167,13,227;0,0,0;167,13,227</option><option name="L">0,18,184;170,170,170;0,18,184</option><option name="M">94,181,181;0,0,0;94,181,181</option><option name="N">255,0,12;0,0,0;255,0,12</option><option name="P">20,184,110;0,0,0;20,184,110</option><option name="Q">194,1,5;0,0,0;194,1,5</option><option name="R">214,138,255;0,0,0;214,138,255</option><option name="S">255,223,10;0,0,0;255,223,10</option><option name="T">176,21,26;0,0,0;176,21,26</option><option name="V">21,255,17;0,0,0;21,255,17</option><option name="W">21,255,17;0,0,0;21,255,17</option><option name="Y">235,144,134;0,0,0;235,144,134</option><option name="U">100,100,100;0,0,0;100,100,100</option><option name="O">100,100,100;255,255,255;100,100,100</option><option name="B">100,100,100;255,255,255;100,100,100</option><option name="Z">100,100,100;255,255,255;100,100,100</option><option name="J">100,100,100;255,255,255;100,100,100</option><option name="X">100,100,100;255,255,255;100,100,100</option><option name="?">100,100,100;255,255,255;100,100,100</option><option name="*">0,0,0;170,170,170;0,0,0</option><option name="-">255,255,255;0,0,0;3,3,3</option></childOption><childOption name="backgroundAnimated"><option name="movingSequences">true</option><option name="movingResidues">false</option><option name="differentFrequencyBases">false</option></childOption><childOption name="byAnnotation"><option name="secondaryScheme">Default</option><option name="alwaysUseForegroundFromDefaultScheme">false</option><option name="annotationCheckboxes">true</option></childOption></childOption></translation><liveAnnotators><option name="com.biomatters.plugins.featureFinder.FeatureFinder_NUCLEOTIDEOn">false</option><option name="customComponent1" /><option name="customComponent2" /><option name="customComponent3" /><option name="customComponent4" /><option name="customComponent5" /><option name="divider_1" /><option name="ORF_Annotation_GeneratorOn">false</option><option name="customComponent6" /><option name="customComponent7" /><option name="customComponent8" /><option name="customComponent9" /><option name="customComponent10" /><option name="divider_2" /><option name="com.biomatters.plugins.transferAnnotations.TransferAnnotationsGeneratorOn">false</option><option name="customComponent11" /><option name="customComponent12" /><option name="customComponent13" /><option name="customComponent14" /><option name="customComponent15" /><childOption name="com.biomatters.plugins.featureFinder.FeatureFinder_NUCLEOTIDE"><option name="customComponent1" /><option name="customComponent2" /><childOption name="com.biomatters.plugins.featureFinder.FeatureFinder_NUCLEOTIDE"><option name="similarity">100</option><option name="service">LocalDocuments/Sample Documents/PlasMapper Features</option><option name="name">[]</option><option name="wordSize">10</option><option name="searchSubfolders">true</option><option name="includeTruncatedAnnotations">true</option><option name="gateway">true</option></childOption></childOption><childOption name="ORF_Annotation_Generator"><option name="customComponent1" /><option name="customComponent2" /><childOption name="ORF_Annotation_Generator"><option name="MinimumORFSize">100</option><option name="Genetic code">universal</option><option name="startCodons">TTG, ATG, CTG</option><option name="includeInteriors">false</option><option name="assumeStartStopOutside">false</option></childOption></childOption><childOption name="com.biomatters.plugins.transferAnnotations.TransferAnnotationsGenerator"><option name="customComponent1" /><option name="customComponent2" /><childOption name="com.biomatters.plugins.transferAnnotations.TransferAnnotationsGenerator"><option name="similarity">100</option><option name="nucleotideCostMatrix">65% similarity</option><option name="doLimitTypes">false</option><option name="limitTypes">Structure</option><option name="doMinimumLength">false</option><option name="minimumLength">10</option><option name="transferToConsenus">false</option></childOption></childOption></liveAnnotators><restrictionSites><option name="com.biomatters.plugins.restrictionAnalysis.RestrictionSiteAnnotationGeneratorOn">false</option><option name="customComponent1" /><option name="customComponent2" /><option name="customComponent3" /><option name="customComponent4" /><option name="divider_1" /><option name="customComponent5" /><childOption name="com.biomatters.plugins.restrictionAnalysis.RestrictionSiteAnnotationGenerator"><option name="customComponent1" /><option name="customComponent2" /><childOption name="com.biomatters.plugins.restrictionAnalysis.RestrictionSiteAnnotationGenerator"><option name="enzymeSetDocument">commonly_used_enzymes</option><option name="doRestrictCutters">true</option><option name="minCutters">4</option><option name="doRestrictPalindromes">false</option><option name="restrictPalindromes">palindromic</option><option name="doRestrictHitters">false</option><option name="hits">(1, 2)</option><option name="targetRegionType">anywhere</option><option name="excluded">(1, 2)</option><option name="grabExcludeRangeOption">[1,2)</option><option name="selectedEnzymes">-1</option><option name="lastSelectedDocumentIdentifer">default</option><option name="customComponent1" /></childOption></childOption></restrictionSites></winsequenceViewOptions></additionalXml></geneiousDocument>
<geneiousDocument class="com.biomatters.geneious.publicapi.implementations.sequence.DefaultAminoAcidSequence" version="1.3-11" revisionNumber="1" geneiousVersion="7.1.9" geneiousVersionMinimum="6.0" PluginDocument_FormatLastChanged="6.0" PluginDocument_FormatLastExtended="6.0" PluginDocument_OldestVersionSerializableTo="6.0" collection="Gene and altORF models Part 2/MtrunA17_Chr8g0340411" isReferenceOnly="false"><hiddenFields><cache_plugin_document_urn></cache_plugin_document_urn><cache_urn type="urn">urn:local:.:5d-jdaap4n</cache_urn><nucleotideSequenceWithQualityCount type="int">0</nucleotideSequenceWithQualityCount><parent_operation_record_document type="int">0</parent_operation_record_document><description>len=3450 end=4238904 chr=MtrunA17Chr8 type=mRNA begin=4230960 strand=+ gn=MtCNA2 ,MtCNA2 def=CORONA 1 (HD-ZIP III transcription factor)</description><override_modified_date type="date">1748015160412</override_modified_date><cache_name>MtrunA17_Chr8g0340411 cDNA -  translation</cache_name><strong_referenced_documents type="list"><strong_referenced_documents type="int">0</strong_referenced_documents></strong_referenced_documents><cache_created type="date">1748015160404</cache_created><referenced_documents type="list"><referenced_documents>urn:local:.:h-jdaap4j@0</referenced_documents></referenced_documents><trimmedSequencesCount type="int">0</trimmedSequencesCount></hiddenFields><fields><document_size type="bytes">1911</document_size><molType>AA</molType><sequence_residues>MACKDGNKHLMDNGKYVRYTPEQVEALERLYHECPKPSSIRRQQLIRECPILSNIEPRQIKVWFQNRRCREKQRKESFRLQGVNRKLTAMNKLLMEENDRLQKQVSHLVYENGYFRQNTQNATKDTSCDSVVTSGQHNMTSQHPPRDASPAGLLSIAEETLAEFLSKATGTAVEWVQMPGMKPGPDSIGIVAISHGCTGVAARACGLVGLEPTRVAEILKDRPLWFRDCRAVDIVNVLPTANGGTIELLYMQLYAPTTLAPARDFWLLRYTSVVEDGSLVICERSLKNTQNGPSMPPVPHFVRADMLPSGYLIRPCEGGGSIIHIVDHMDLEPWSVPEVLRPLYESPMVLAQKTTMAALRHLRQISHEVSQPNVTGWGRRPAALRALSQRLSRGFNEALNGFTDEGWTMMGNDGVDDVTILVNSSPDKLMGLNLSFGNGFPSVSNAVLCAKASMLLQNVPPAILLRFLREHRSEWADHNMDAYTAAAIKVGPCSLTGSRV</sequence_residues><sequence_length type="int">832</sequence_length><topology>linear</topology></fields><displayableFields><value class="com.biomatters.core.documents.Field"><field><name>strain</name><description>strain from which sequence was obtained</description><code>strain</code><visible>false</visible><editable>true</editable><type>java.lang.String</type><constraints /></field></value><value class="com.biomatters.core.documents.Field"><field><name>serotype</name><description>serological variety of a species characterized by its antigenic properties</description><code>serotype</code><visible>false</visible><editable>true</editable><type>java.lang.String</type><constraints /></field></value><value class="com.biomatters.core.documents.Field"><field><name>host</name><description>natural (as opposed to laboratory) host to the organism from which sequenced molecule was obtained</description><code>host</code><visible>false</visible><editable>true</editable><type>java.lang.String</type><constraints /></field></value><value class="com.biomatters.core.documents.Field"><field><name>db_xref</name><description>database cross-reference: pointer to related information in  another database.</description><code>db_xref</code><visible>false</visible><editable>true</editable><type>java.lang.String</type><constraints /></field></value><value class="com.biomatters.core.documents.Field"><field><name>country</name><description>locality of isolation of the sequenced organism indicated in terms of political names for nations, oceans or seas, followed by regions and localities</description><code>country</code><visible>false</visible><editable>true</editable><type>java.lang.String</type><constraints /></field></value><value class="com.biomatters.core.documents.Field"><field><name>collection_date</name><description>date that the specimen was collected</description><code>collection_date</code><visible>false</visible><editable>true</editable><type>java.lang.String</type><constraints /></field></value><value class="com.biomatters.core.documents.Field"><field><name>Alignment options</name><description>Options used in the alignment of sequences before tree construction</description><code>alignment_options</code><visible>false</visible><type>java.lang.String</type><constraints /></field></value><value class="com.biomatters.core.documents.Field"><field><name>chromosome</name><description>chromosome (e.g. Chromosome number) from which the sequence was obtained</description><code>chromosome</code><visible>false</visible><editable>true</editable><type>java.lang.String</type><constraints /></field></value><value class="com.biomatters.core.documents.Field"><field><name>map</name><description>genomic map position of feature</description><code>map</code><visible>false</visible><editable>true</editable><type>java.lang.String</type><constraints /></field></value><value class="com.biomatters.core.documents.Field"><field><name>Summary ID</name><description>The genbank ID of the summary sequence this sequence was built from</description><code>SummaryId</code><visible>false</visible><type>java.lang.String</type><constraints /></field></value><value class="com.biomatters.core.documents.Field"><field><name>isolate</name><description>individual isolate from which the sequence was obtained</description><code>isolate</code><visible>false</visible><editable>true</editable><type>java.lang.String</type><constraints /></field></value><value class="com.biomatters.core.documents.Field"><field><name>sex</name><description>sex of the organism from which the sequence was obtained; sex is used for eukaryotic organisms that undergo meiosis and have sexually dimorphic gametes</description><code>sex</code><visible>false</visible><editable>true</editable><type>java.lang.String</type><constraints /></field></value><value class="com.biomatters.core.documents.Field"><field><name>note</name><description>any comment or additional information</description><code>note</code><visible>false</visible><editable>true</editable><type>java.lang.String</type><constraints /></field></value><value class="com.biomatters.core.documents.Field"><field><name># Nucleotide Sequences With Quality</name><description>The number of nucleotide sequences in an alignment or set of sequences that have quality data</description><code>nucleotideSequenceWithQualityCount</code><visible>false</visible><type>java.lang.Integer</type><constraints /></field></value><value class="com.biomatters.core.documents.Field"><field><name>Molecular Weight (kDa)</name><description>Molecular Weight (kDa, single strand if DNA)</description><code>Molecular Weight (kDa)</code><type>java.lang.Double</type><constraints /></field></value><value class="com.biomatters.core.documents.Field"><field><name>Isoelectric Point</name><description></description><code>Isoelectric Point</code><type>java.lang.Double</type><constraints /></field></value><value class="com.biomatters.core.documents.Field"><field><name>Charge at pH 7</name><description></description><code>Charge at pH 7</code><type>java.lang.Double</type><constraints /></field></value><value class="com.biomatters.core.documents.Field"><field><name>Extinction Coefficient</name><description>Extinction Coefficient (Gill and von Hippel. C=62.5, Y=1490, W=5500)</description><code>Extinction Coefficient</code><type>java.lang.Double</type><constraints /></field></value><value class="com.biomatters.core.documents.Field"><field><name>% Acidic Amino Acids</name><description>% Acidic Amino Acids</description><code>AcidicAminoAcidsPercent</code><visible>false</visible><type>com.biomatters.geneious.publicapi.implementations.Percentage</type><constraints /></field></value><value class="com.biomatters.core.documents.Field"><field><name>% Basic Amino Acids</name><description>% Basic Amino Acids</description><code>BasicAminoAcidsPercent</code><visible>false</visible><type>com.biomatters.geneious.publicapi.implementations.Percentage</type><constraints /></field></value><value class="com.biomatters.core.documents.Field"><field><name>% Charged Amino Acids</name><description>% Charged Amino Acids</description><code>ChargedAminoAcidsPercent</code><visible>false</visible><type>com.biomatters.geneious.publicapi.implementations.Percentage</type><constraints /></field></value><value class="com.biomatters.core.documents.Field"><field><name>% Polar Uncharged Amino Acids</name><description>% Polar Uncharged Amino Acids</description><code>Polar_UnchargedAminoAcidsPercent</code><visible>false</visible><type>com.biomatters.geneious.publicapi.implementations.Percentage</type><constraints /></field></value><value class="com.biomatters.core.documents.Field"><field><name>% Hydrophobic Amino Acids</name><description>% Hydrophobic Amino Acids</description><code>HydrophobicAminoAcidsPercent</code><visible>false</visible><type>com.biomatters.geneious.publicapi.implementations.Percentage</type><constraints /></field></value><value class="com.biomatters.core.documents.Field"><field><name>% GC-rich Amino Acids</name><description>% GC-rich Amino Acids</description><code>GC-richAminoAcidsPercent</code><visible>false</visible><type>com.biomatters.geneious.publicapi.implementations.Percentage</type><constraints /></field></value><value class="com.biomatters.core.documents.Field"><field><name>% AT-rich Amino Acids</name><description>% AT-rich Amino Acids</description><code>AT-richAminoAcidsPercent</code><visible>false</visible><type>com.biomatters.geneious.publicapi.implementations.Percentage</type><constraints /></field></value><value class="com.biomatters.core.documents.Field"><field><name>Path (Imported From)</name><description></description><code>importedFrom.path</code><editable>true</editable><type>java.lang.String</type><constraints /></field></value><value class="com.biomatters.core.documents.Field"><field><name>Filename (Imported From)</name><description></description><code>importedFrom.filename</code><editable>true</editable><type>java.lang.String</type><constraints /></field></value></displayableFields><originalElement><XMLSerialisableRootElement annotationsRevision="2" charSequenceValidated="true"><name>MtrunA17_Chr8g0340411 cDNA -  translation</name><description>len=3450 end=4238904 chr=MtrunA17Chr8 type=mRNA begin=4230960 strand=+ gn=MtCNA2 ,MtCNA2 def=CORONA 1 (HD-ZIP III transcription factor)</description><sequenceAnnotations><annotation><description /><type>refORF</type><intervals><interval><minimumIndex>1</minimumIndex><maximumIndex>832</maximumIndex><direction>leftToRight</direction></interval></intervals><qualifiers><qualifier><name>created by</name><value>User</value></qualifier></qualifiers></annotation><annotation><description>Translated region from MtrunA17_Chr8g0340411 cDNA</description><type>translated region</type><intervals><interval><minimumIndex>1</minimumIndex><maximumIndex>832</maximumIndex><direction>leftToRight</direction></interval></intervals><qualifiers><qualifier><name>Translated interval</name><value>326 -&gt; 2821</value></qualifier></qualifiers></annotation></sequenceAnnotations><charSequence>MACKDGNKHLMDNGKYVRYTPEQVEALERLYHECPKPSSIRRQQLIRECPILSNIEPRQIKVWFQNRRCREKQRKESFRLQGVNRKLTAMNKLLMEENDRLQKQVSHLVYENGYFRQNTQNATKDTSCDSVVTSGQHNMTSQHPPRDASPAGLLSIAEETLAEFLSKATGTAVEWVQMPGMKPGPDSIGIVAISHGCTGVAARACGLVGLEPTRVAEILKDRPLWFRDCRAVDIVNVLPTANGGTIELLYMQLYAPTTLAPARDFWLLRYTSVVEDGSLVICERSLKNTQNGPSMPPVPHFVRADMLPSGYLIRPCEGGGSIIHIVDHMDLEPWSVPEVLRPLYESPMVLAQKTTMAALRHLRQISHEVSQPNVTGWGRRPAALRALSQRLSRGFNEALNGFTDEGWTMMGNDGVDDVTILVNSSPDKLMGLNLSFGNGFPSVSNAVLCAKASMLLQNVPPAILLRFLREHRSEWADHNMDAYTAAAIKVGPCSLTGSRVGNYGGQVILPLAHTIEHEEFLEVIKLDGVAHSPEEMMARELFLLQLCSGMDENAIGTCAELIFAPIDASFADDAPLLPSGFRIIPLESGKESSSPNRTLDLASALDIGPTGNRASSDNAGNSGCVRSVMTIAFEFAYESHMQENVACMARQYVRSIISSVQRVALALSPSNLSSHAGLRSPLGTPEAQTLAHWICNSYRCYLGVELLKSNTEGKESVLKSLWHHSDAVLCCTLKAMPVFTFSNQAGLDMLETTLVALQDISLEKIFDDNGRKTLFSEFPQIIQQGFACLQGGICLSSMGRPVSYERAVAWKVLNDEQNAHCICFMFVNWSFV</charSequence></XMLSerialisableRootElement></originalElement><additionalXml perUser="true" /><additionalXml perUser="false"><panel viewer="Sequence View" geneiousVersion="7.1.9" additionalXmlKey="splitViewsDocFrame" /><panel viewer="Sequence View" geneiousVersion="7.1.9" additionalXmlKey="splitViews" /><DocumentHistory geneiousVersion="7.1.9" additionalXmlKey="DocumentHistory"><entryFields><DocumentHistoryEntryField class="com.biomatters.geneious.publicapi.documents.DocumentHistoryEntryFieldImplementation"><com.biomatters.date fieldName="Created"><![CDATA[1748015160404]]></com.biomatters.date></DocumentHistoryEntryField><DocumentHistoryEntryField class="com.biomatters.geneious.publicapi.documents.DocumentHistoryEntryFieldImplementation"><com.biomatters.user fieldName="User"><![CDATA[Igor.Kryvoruchko]]></com.biomatters.user></DocumentHistoryEntryField><DocumentHistoryEntryField class="com.biomatters.geneious.publicapi.documents.DocumentHistoryEntryFieldImplementation"><com.biomatters.geneiousVersion fieldName="Geneious Version"><![CDATA[7.1.9]]></com.biomatters.geneiousVersion></DocumentHistoryEntryField><DocumentHistoryEntryField class="com.biomatters.geneious.publicapi.documents.DocumentHistoryEntryFieldImplementation"><description fieldName="Translation" /></DocumentHistoryEntryField><DocumentHistoryEntryField name="From " type="com.biomatters.geneious.publicapi.documents.DocumentHistoryReferencedDocumentsEntryField"><entry><revision>7</revision><urn class="urn" weakReference="true">urn:local:.:5f-jdaap4n</urn></entry></DocumentHistoryEntryField></entryFields><entryFields><DocumentHistoryEntryField class="com.biomatters.geneious.publicapi.documents.DocumentHistoryEntryFieldImplementation"><com.biomatters.date fieldName="Saved"><![CDATA[1748015160414]]></com.biomatters.date></DocumentHistoryEntryField><DocumentHistoryEntryField class="com.biomatters.geneious.publicapi.documents.DocumentHistoryEntryFieldImplementation"><com.biomatters.user fieldName="User"><![CDATA[Igor.Kryvoruchko]]></com.biomatters.user></DocumentHistoryEntryField><DocumentHistoryEntryField class="com.biomatters.geneious.publicapi.documents.DocumentHistoryEntryFieldImplementation"><com.biomatters.geneiousVersion fieldName="Geneious Version"><![CDATA[7.1.9]]></com.biomatters.geneiousVersion></DocumentHistoryEntryField><DocumentHistoryEntryField class="com.biomatters.geneious.publicapi.documents.DocumentHistoryEntryFieldImplementation"><com.biomatters.autogeneratedEntry fieldName="" /></DocumentHistoryEntryField></entryFields></DocumentHistory><sequenceViewOptions geneiousVersion="7.1.9" additionalXmlKey="sequenceViewOptions"><SequenceViewerState><zoom isMinimumZoom="true">0.6834526062011719</zoom><SequenceViewerSelectionState><selectedRegions /></SequenceViewerSelectionState><SequenceViewerLocation><sequenceNumber>0</sequenceNumber><residueNumber>486</residueNumber><xOffset>2</xOffset><yOffset>-20</yOffset></SequenceViewerLocation></SequenceViewerState><liveAnnotators><option name="com.biomatters.plugins.featureFinder.FeatureFinder_PROTEINOn">false</option><option name="customComponent1" /><option name="customComponent2" /><option name="customComponent3" /><option name="customComponent4" /><option name="customComponent5" /><option name="divider_1" /><option name="com.biomatters.plugins.emboss.GarnierAnnotationGeneratorOn">false</option><option name="customComponent6" /><option name="customComponent7" /><option name="customComponent8" /><option name="customComponent9" /><option name="customComponent10" /><childOption name="com.biomatters.plugins.featureFinder.FeatureFinder_PROTEIN"><option name="customComponent1" /><option name="customComponent2" /><childOption name="com.biomatters.plugins.featureFinder.FeatureFinder_PROTEIN"><option name="similarity">100</option><option name="service">dummy</option><option name="name">[]</option><option name="wordSize">4</option><option name="searchSubfolders">true</option><option name="includeTruncatedAnnotations">true</option></childOption></childOption><childOption name="com.biomatters.plugins.emboss.GarnierAnnotationGenerator"><option name="customComponent1" /><option name="customComponent2" /><childOption name="com.biomatters.plugins.emboss.GarnierAnnotationGenerator"><option name="useCustomEmbossLocation">false</option><option name="usersEmbossApplicationPath">garnier</option><option name="customComponent1" /><option name="customComponent2" /><option name="useDecisionConstantsIndex">false</option><option name="IndexIntoDecisionConstants">1</option></childOption></childOption></liveAnnotators><restrictionSites /></sequenceViewOptions><winsequenceViewOptions geneiousVersion="7.1.9" additionalXmlKey="winsequenceViewOptions"><SequenceViewerState><zoom isMinimumZoom="true">0.1608572006225586</zoom><SequenceViewerSelectionState><selectedRegions><element class="com.biomatters.plugins.sequenceviewer.selection.SelectedRegion"><SelectedRegion><residues><XMLSerialisableRootElement><from>0</from><to>832</to></XMLSerialisableRootElement></residues><sequences><XMLSerialisableRootElement><from>0</from><to>1</to></XMLSerialisableRootElement></sequences></SelectedRegion></element></selectedRegions></SequenceViewerSelectionState><SequenceViewerLocation><sequenceNumber>0</sequenceNumber><residueNumber>416</residueNumber><xOffset>1</xOffset><yOffset>222</yOffset></SequenceViewerLocation></SequenceViewerState><liveAnnotators><option name="com.biomatters.plugins.featureFinder.FeatureFinder_PROTEINOn">false</option><option name="customComponent1" /><option name="customComponent2" /><option name="customComponent3" /><option name="customComponent4" /><option name="customComponent5" /><option name="divider_1" /><option name="com.biomatters.plugins.emboss.GarnierAnnotationGeneratorOn">false</option><option name="customComponent6" /><option name="customComponent7" /><option name="customComponent8" /><option name="customComponent9" /><option name="customComponent10" /><childOption name="com.biomatters.plugins.featureFinder.FeatureFinder_PROTEIN"><option name="customComponent1" /><option name="customComponent2" /><childOption name="com.biomatters.plugins.featureFinder.FeatureFinder_PROTEIN"><option name="similarity">100</option><option name="service">dummy</option><option name="name">[]</option><option name="wordSize">4</option><option name="searchSubfolders">true</option><option name="includeTruncatedAnnotations">true</option></childOption></childOption><childOption name="com.biomatters.plugins.emboss.GarnierAnnotationGenerator"><option name="customComponent1" /><option name="customComponent2" /><childOption name="com.biomatters.plugins.emboss.GarnierAnnotationGenerator"><option name="useCustomEmbossLocation">false</option><option name="usersEmbossApplicationPath">garnier</option><option name="customComponent1" /><option name="customComponent2" /><option name="useDecisionConstantsIndex">false</option><option name="IndexIntoDecisionConstants">1</option></childOption></childOption></liveAnnotators><restrictionSites /></winsequenceViewOptions></additionalXml></geneiousDocument>
<geneiousDocument class="com.biomatters.geneious.publicapi.implementations.sequence.DefaultNucleotideSequence" version="1.3-11" revisionNumber="3" geneiousVersion="7.1.9" geneiousVersionMinimum="7.1" PluginDocument_FormatLastChanged="7.1" PluginDocument_FormatLastExtended="7.1" PluginDocument_OldestVersionSerializableTo="6.0" collection="Gene and altORF models Part 2/MtrunA17_Chr8g0340411" isReferenceOnly="false"><hiddenFields><descendant_operation_record_documents type="list"><descendant_operation_record_documents type="int">0</descendant_operation_record_documents></descendant_operation_record_documents><cache_plugin_document_urn></cache_plugin_document_urn><cache_urn type="urn">urn:local:.:5e-jdaap4n</cache_urn><nucleotideSequenceWithQualityCount type="int">0</nucleotideSequenceWithQualityCount><weak_referenced_documents type="list"><weak_referenced_documents type="int">0</weak_referenced_documents></weak_referenced_documents><description>len=7945 gn=MtCNA2 ,MtCNA2 strand=+ type=gene begin=4230960 chr=MtrunA17Chr8 end=4238904 def=CORONA 1 (HD-ZIP III transcription factor)</description><cache_name>MtrunA17_Chr8g0340411</cache_name><override_cache_name>MtrunA17_Chr8g0340411 gDNA</override_cache_name><override_modified_date type="date">1748014881602</override_modified_date><cache_created type="date">1748014875605</cache_created><referenced_documents type="list"><referenced_documents>urn:local:.:j-jdaap4j@0</referenced_documents></referenced_documents><trimmedSequencesCount type="int">0</trimmedSequencesCount></hiddenFields><fields><document_size type="bytes">8300</document_size><molType>DNA</molType><sequence_residues>TGAGAATATAATCTAAATCCAGGCAAGTAAATAATAAATATGGGAAACCGCGCCGCTAGATAAGGCTATTTTGGTCCAACCAATATCTTCTCTTTTTCTTCTACTTTTCTCTGTTCCGCACTTTCATTTCATTTTCTTTCTTAAAATATTTCTCAACTTCACCTACACACAACAGTAACTTAGGGTTTCTTCAATGAAGATCGATCCAACGACACCGTTTCTCAGATTCAAAAAACTCTAACTCATCACCCTCAAACAATTAACTAGATTTGGATTTGTGCTGTGTTTGGATTTGATTAGAAGAAAATAAGCTGCTAAAGCTACTATGGCCTGCAAGGATGGTAATAAGCACTTAATGGATAATGGAAAGTATGTACGTTATACACCTGAGCAGGTTGAAGCTCTTGAAAGGCTTTATCATGAATGTCCTAAACCAAGTTCAATTCGAAGACAACAACTTATTAGAGAATGTCCTATTCTTTCTAATATTGAACCAAGAC</sequence_residues><modified_date type="date">1748014875605</modified_date><sequence_length type="int">7945</sequence_length><topology>linear</topology></fields><notes><note code="importedFrom" type="note"><filename>Clipboard Contents 14</filename><path>C:\Users\igor.kryvoruchko\Geneious 7.1 Data\temp\188</path></note></notes><displayableFields><value class="com.biomatters.core.documents.Field"><field><name>Extra-chromosome replication</name><description>Extra-chromosome replication</description><code>vNTEXTCHREPL</code><type>java.lang.String</type><constraints /></field></value><value class="com.biomatters.core.documents.Field"><field><name>Replicon type</name><description>Replicon type</description><code>vNTREPLTYPE</code><type>java.lang.String</type><constraints /></field></value><value class="com.biomatters.core.documents.Field"><field><name>Genetic Source</name><description>The Source of the Genetic material</description><code>GeneticSource</code><type>java.lang.String</type><constraints /></field></value><value class="com.biomatters.core.documents.Field"><field><name>isolate</name><description>individual isolate from which the sequence was obtained</description><code>isolate</code><visible>false</visible><editable>true</editable><type>java.lang.String</type><constraints /></field></value><value class="com.biomatters.core.documents.Field"><field><name>db_xref</name><description>database cross-reference: pointer to related information in  another database.</description><code>db_xref</code><visible>false</visible><editable>true</editable><type>java.lang.String</type><constraints /></field></value><value class="com.biomatters.core.documents.Field"><field><name>haplotype</name><description>name for a combination of alleles that are linked together on the same physical chromosome. In the absence of recombination, each haplotype is inherited as a unit, and may be used to track gene flow in populations.</description><code>haplotype</code><visible>false</visible><editable>true</editable><type>java.lang.String</type><constraints /></field></value><value class="com.biomatters.core.documents.Field"><field><name>country</name><description>locality of isolation of the sequenced organism indicated in terms of political names for nations, oceans or seas, followed by regions and localities</description><code>country</code><visible>false</visible><editable>true</editable><type>java.lang.String</type><constraints /></field></value><value class="com.biomatters.core.documents.Field"><field><name>Input Document</name><description>Document that was used as an input to create this document. See document history for more details.</description><code>inputDocument</code><type>java.lang.String</type><constraints /></field></value><value class="com.biomatters.core.documents.Field"><field enumeratedType="true"><name>Type of Sequence</name><description>What type of sequence this is</description><code>sequenceType</code><editable>true</editable><type>java.lang.String</type><valueSet><value>Vector</value><value>Reference</value><value>Part</value></valueSet><constraints /></field></value><value class="com.biomatters.core.documents.Field"><field><name>SequenceListOrderingRevisionNumber</name><description>A special revision number incremented each time the sequence list is reordered</description><code>sequenceListOrderingRevisionNumber</code><visible>false</visible><type>java.lang.Integer</type><constraints /></field></value><value class="com.biomatters.core.documents.Field"><field enumeratedType="true"><name>Oligo Type</name><description>The type of oligonulceotide, one of: Primer and Probe</description><code>oligoType</code><visible>false</visible><type>java.lang.String</type><valueSet><value>Primer</value><value>Probe</value></valueSet><constraints /></field></value><value class="com.biomatters.core.documents.Field"><field><name>Tm</name><description>Melting point of the oligonucleotide (in degrees celcius)</description><code>meltingPoint</code><type>java.lang.Double</type><constraints /></field></value><value class="com.biomatters.core.documents.Field"><field><name>%GC</name><description>Percent GC content of the oligonucleotide</description><code>percentGc</code><visible>false</visible><type>com.biomatters.geneious.publicapi.implementations.Percentage</type><constraints /></field></value><value class="com.biomatters.core.documents.Field"><field><name>Hairpin</name><description>Temperature below which the oligo will form a hairpin</description><code>hairpin</code><visible>false</visible><type>java.lang.Double</type><constraints /></field></value><value class="com.biomatters.core.documents.Field"><field><name>Primer-Dimer</name><description>Temperature below which the oligo will bind to another copy of itself</description><code>primerDimer</code><visible>false</visible><type>java.lang.Double</type><constraints /></field></value><value class="com.biomatters.core.documents.Field"><field><name>E Value</name><description>E Value</description><code>evalue</code><type>com.biomatters.geneious.publicapi.implementations.EValue</type><constraints /></field></value><value class="com.biomatters.core.documents.Field"><field><name>Grade</name><description>A weighted score for the hit comprised of the E value, the pairwise identity, and the coverage</description><code>grade</code><type>com.biomatters.geneious.publicapi.implementations.Percentage</type><constraints /></field></value><value class="com.biomatters.core.documents.Field"><field><name>Query</name><description>Name of query sequence</description><code>query</code><visible>false</visible><type>java.lang.String</type><constraints /></field></value><value class="com.biomatters.core.documents.Field"><field><name>Query start</name><description>Position of the start of the hit in the query sequence</description><code>queryStart</code><type>java.lang.Integer</type><constraints /></field></value><value class="com.biomatters.core.documents.Field"><field><name>Query end</name><description>Position of the end of the hit in the query sequence</description><code>queryEnd</code><type>java.lang.Integer</type><constraints /></field></value><value class="com.biomatters.core.documents.Field"><field><name>Hit start</name><description>Position of the start of the hit in the database sequence</description><code>hitStart</code><type>java.lang.Integer</type><constraints /></field></value><value class="com.biomatters.core.documents.Field"><field><name>Hit end</name><description>Position of the end of the hit in the database sequence</description><code>hitEnd</code><type>java.lang.Integer</type><constraints /></field></value><value class="com.biomatters.core.documents.Field"><field><name>Bit-Score</name><description>The Bit-Score for the hit</description><code>bitscore</code><type>java.lang.Double</type><constraints /></field></value><value class="com.biomatters.core.documents.Field"><field><name>Database</name><description>The Database that this hit came from</description><code>database</code><visible>false</visible><type>java.lang.String</type><constraints /></field></value><value class="com.biomatters.core.documents.Field"><field><name>Original Query Frame</name><description>The frame for the query, as returned from blast</description><code>originalQueryFrame</code><type>java.lang.String</type><constraints /></field></value><value class="com.biomatters.core.documents.Field"><field><name>Query coverage</name><description>The percentage of the query sequence covered by this hit</description><code>queryCoverage</code><type>com.biomatters.geneious.publicapi.implementations.Percentage</type><constraints /></field></value><value class="com.biomatters.core.documents.Field"><field><name>chromosome</name><description>chromosome (e.g. Chromosome number) from which the sequence was obtained</description><code>chromosome</code><visible>false</visible><editable>true</editable><type>java.lang.String</type><constraints /></field></value><value class="com.biomatters.core.documents.Field"><field><name>map</name><description>genomic map position of feature</description><code>map</code><visible>false</visible><editable>true</editable><type>java.lang.String</type><constraints /></field></value><value class="com.biomatters.core.documents.Field"><field><name>strain</name><description>strain from which sequence was obtained</description><code>strain</code><visible>false</visible><editable>true</editable><type>java.lang.String</type><constraints /></field></value><value class="com.biomatters.core.documents.Field"><field><name>Alignment options</name><description>Options used in the alignment of sequences before tree construction</description><code>alignment_options</code><visible>false</visible><type>java.lang.String</type><constraints /></field></value><value class="com.biomatters.core.documents.Field"><field><name>Taxa ID</name><description>The Identification number of the Taxa</description><code>TaxID</code><visible>false</visible><type>java.lang.String</type><constraints /></field></value><value class="com.biomatters.core.documents.Field"><field><name>Molecular Weight (kDa)</name><description>Molecular Weight (kDa, single strand if DNA)</description><code>Molecular Weight (kDa)</code><type>java.lang.Double</type><constraints /></field></value><value class="com.biomatters.core.documents.Field"><field><name>Path (Imported From)</name><description></description><code>importedFrom.path</code><editable>true</editable><type>java.lang.String</type><constraints /></field></value><value class="com.biomatters.core.documents.Field"><field><name>Filename (Imported From)</name><description></description><code>importedFrom.filename</code><editable>true</editable><type>java.lang.String</type><constraints /></field></value><value class="com.biomatters.core.documents.Field"><field><name>sub_species</name><description>name of sub-species of organism from which sequence was obtained</description><code>sub_species</code><visible>false</visible><editable>true</editable><type>java.lang.String</type><constraints /></field></value><value class="com.biomatters.core.documents.Field"><field><name>sex</name><description>sex of the organism from which the sequence was obtained; sex is used for eukaryotic organisms that undergo meiosis and have sexually dimorphic gametes</description><code>sex</code><visible>false</visible><editable>true</editable><type>java.lang.String</type><constraints /></field></value><value class="com.biomatters.core.documents.Field"><field><name>tissue_type</name><description>tissue type from which the sequence was obtained</description><code>tissue_type</code><visible>false</visible><editable>true</editable><type>java.lang.String</type><constraints /></field></value><value class="com.biomatters.core.documents.Field"><field><name>dev_stage</name><description>if the sequence was obtained from an organism in a specific  developmental stage, it is specified with this qualifier</description><code>dev_stage</code><visible>false</visible><editable>true</editable><type>java.lang.String</type><constraints /></field></value><value class="com.biomatters.core.documents.Field"><field><name>Is Forward Read</name><description>Whether this read is in the forward direction</description><code>isForwardRead</code><type>java.lang.Boolean</type><constraints /></field></value><value class="com.biomatters.core.documents.Field"><field><name>Species</name><description>Species</description><code>3</code><visible>false</visible><type>java.lang.String</type><constraints /></field></value><value class="com.biomatters.core.documents.Field"><field><name>Voucher Number</name><description>Voucher Number</description><code>4</code><type>java.lang.String</type><constraints /></field></value><value class="com.biomatters.core.documents.Field"><field><name>Collector</name><description>Collector</description><code>5</code><type>java.lang.String</type><constraints /></field></value><value class="com.biomatters.core.documents.Field"><field><name>Date</name><description>Date</description><code>6</code><type>java.lang.String</type><constraints /></field></value><value class="com.biomatters.core.documents.Field"><field><name>Locality</name><description>Locality</description><code>7</code><type>java.lang.String</type><constraints /></field></value><value class="com.biomatters.core.documents.Field"><field><name>Genus</name><description>Genus</description><code>1</code><visible>false</visible><type>java.lang.String</type><constraints /></field></value><value class="com.biomatters.core.documents.Field"><field><name>Species</name><description>Species</description><code>2</code><visible>false</visible><type>java.lang.String</type><constraints /></field></value><value class="com.biomatters.core.documents.Field"><field><name>SampleID</name><description>SampleID</description><code>0</code><type>java.lang.String</type><constraints /></field></value><value class="com.biomatters.core.documents.Field"><field><name>Collection Site Description</name><description>Collection Site Description</description><code>8</code><type>java.lang.String</type><constraints /></field></value><value class="com.biomatters.core.documents.Field"><field><name>Collection Site Description</name><description>Collection Site Description</description><code>9</code><type>java.lang.String</type><constraints /></field></value><value class="com.biomatters.core.documents.Field"><field><name>Organelle</name><description>Organelle</description><code>16</code><type>java.lang.String</type><constraints /></field></value><value class="com.biomatters.core.documents.Field"><field><name>trnLF</name><description>trnLF</description><code>10</code><type>java.lang.String</type><constraints /></field></value><value class="com.biomatters.core.documents.Field"><field><name>Annotation Information_trnLF</name><description>Annotation Information_trnLF</description><code>11</code><type>java.lang.String</type><constraints /></field></value><value class="com.biomatters.core.documents.Field"><field><name>Molecule Type</name><description>Molecule Type</description><code>12</code><type>java.lang.String</type><constraints /></field></value><value class="com.biomatters.core.documents.Field"><field><name>Source</name><description>Source</description><code>13</code><type>java.lang.String</type><constraints /></field></value><value class="com.biomatters.core.documents.Field"><field><name>Organelle</name><description>Organelle</description><code>15</code><type>java.lang.String</type><constraints /></field></value><value class="com.biomatters.core.documents.Field"><field><name>Taxonomy</name><description>Taxonomy</description><code>14</code><visible>false</visible><type>java.lang.String</type><constraints /></field></value><value class="com.biomatters.core.documents.Field"><field><name>HQ%</name><description>The percentage of untrimmed bases in a chromatogram that are high quality</description><code>highQualityPercent</code><type>com.biomatters.geneious.publicapi.implementations.Percentage</type><constraints /></field></value><value class="com.biomatters.core.documents.Field"><field><name>LQ%</name><description>The percentage of untrimmed bases in a chromatogram that are low quality</description><code>lowQualityPercent</code><visible>false</visible><type>com.biomatters.geneious.publicapi.implementations.Percentage</type><constraints /></field></value><value class="com.biomatters.core.documents.Field"><field><name>isolation_source</name><description>describes the physical, environmental and/or local geographical source of the biological sample from which the sequence was derived</description><code>isolation_source</code><visible>false</visible><editable>true</editable><type>java.lang.String</type><constraints /></field></value><value class="com.biomatters.core.documents.Field"><field><name>culture_collection</name><description>institution code and identifier for the culture from which the nucleic acid sequenced was obtained, with optional collection code.</description><code>culture_collection</code><visible>false</visible><editable>true</editable><type>java.lang.String</type><constraints /></field></value><value class="com.biomatters.core.documents.Field"><field><name>note</name><description>any comment or additional information</description><code>note</code><visible>false</visible><editable>true</editable><type>java.lang.String</type><constraints /></field></value><value class="com.biomatters.core.documents.Field"><field><name>sub_strain</name><description>name or identifier of a genetically or otherwise modified  strain from which sequence was obtained, derived from a parental strain (which should be annotated in the /strain qualifier).sub_strain from which sequence was obtained</description><code>sub_strain</code><visible>false</visible><editable>true</editable><type>java.lang.String</type><constraints /></field></value><value class="com.biomatters.core.documents.Field"><field><name>serotype</name><description>serological variety of a species characterized by its antigenic properties</description><code>serotype</code><visible>false</visible><editable>true</editable><type>java.lang.String</type><constraints /></field></value><value class="com.biomatters.core.documents.Field"><field><name>Summary ID</name><description>The genbank ID of the summary sequence this sequence was built from</description><code>SummaryId</code><visible>false</visible><type>java.lang.String</type><constraints /></field></value><value class="com.biomatters.core.documents.Field"><field><name>tree taxon</name><description></description><code>taxon</code><type>java.lang.String</type><constraints /></field></value><value class="com.biomatters.core.documents.Field"><field><name>host</name><description>natural (as opposed to laboratory) host to the organism from which sequenced molecule was obtained</description><code>host</code><visible>false</visible><editable>true</editable><type>java.lang.String</type><constraints /></field></value><value class="com.biomatters.core.documents.Field"><field><name># Nucleotide Sequences With Quality</name><description>The number of nucleotide sequences in an alignment or set of sequences that have quality data</description><code>nucleotideSequenceWithQualityCount</code><visible>false</visible><type>java.lang.Integer</type><constraints /></field></value><value class="com.biomatters.core.documents.Field"><field><name>plasmid</name><description>name of naturally occurring plasmid from which the sequence was  obtained, where plasmid is defined as an independently replicating genetic unit that cannot be described by /chromosome or /segment</description><code>plasmid</code><visible>false</visible><editable>true</editable><type>java.lang.String</type><constraints /></field></value><value class="com.biomatters.core.documents.Field"><field><name>specimen_voucher</name><description>identifier for the specimen from which the nucleic acid sequenced was obtained</description><code>specimen_voucher</code><visible>false</visible><editable>true</editable><type>java.lang.String</type><constraints /></field></value><value class="com.biomatters.core.documents.Field"><field><name>clone</name><description>clone from which the sequence was obtained</description><code>clone</code><visible>false</visible><editable>true</editable><type>java.lang.String</type><constraints /></field></value><value class="com.biomatters.core.documents.Field"><field><name>cell_type</name><description>cell type from which the sequence was obtained</description><code>cell_type</code><visible>false</visible><editable>true</editable><type>java.lang.String</type><constraints /></field></value><value class="com.biomatters.core.documents.Field"><field><name>lab_host</name><description>scientific name of the laboratory host used to propagate the source organism from which the sequenced molecule was obtained</description><code>lab_host</code><visible>false</visible><editable>true</editable><type>java.lang.String</type><constraints /></field></value><value class="com.biomatters.core.documents.Field"><field><name>clone_lib</name><description>clone library from which the sequence was obtained</description><code>clone_lib</code><visible>false</visible><editable>true</editable><type>java.lang.String</type><constraints /></field></value><value class="com.biomatters.core.documents.Field"><field><name>Filename</name><description></description><code>filename</code><editable>true</editable><type>java.lang.String</type><constraints /></field></value><value class="com.biomatters.core.documents.Field"><field><name>Path</name><description></description><code>path</code><editable>true</editable><type>java.lang.String</type><constraints /></field></value><value class="com.biomatters.core.documents.Field"><field><name>cell_line</name><description>cell line from which the sequence was obtained</description><code>cell_line</code><visible>false</visible><editable>true</editable><type>java.lang.String</type><constraints /></field></value><value class="com.biomatters.core.documents.Field"><field><name>collection_date</name><description>date that the specimen was collected</description><code>collection_date</code><visible>false</visible><editable>true</editable><type>java.lang.String</type><constraints /></field></value><value class="com.biomatters.core.documents.Field"><field><name>segment</name><description>name of viral or phage segment sequenced</description><code>segment</code><visible>false</visible><editable>true</editable><type>java.lang.String</type><constraints /></field></value><value class="com.biomatters.core.documents.Field"><field><name>Created</name><description>Created</description><code>Created_string</code><type>java.lang.String</type><constraints /></field></value><value class="com.biomatters.core.documents.Field"><field><name>Host Organism</name><description>Host Organism</description><code>Host Organism</code><type>java.lang.String</type><constraints /></field></value><value class="com.biomatters.core.documents.Field"><field><name>cultivar</name><description>cultivar (cultivated variety) of plant from which sequence was  obtained.</description><code>cultivar</code><visible>false</visible><editable>true</editable><type>java.lang.String</type><constraints /></field></value><value class="com.biomatters.core.documents.Field"><field><name>barcode</name><description>Document's barcode</description><code>barcode.code</code><type>java.lang.String</type><constraints /></field></value><value class="com.biomatters.core.documents.Field"><field><name>plateloc</name><description>Document's plate location</description><code>plateloc.code</code><type>java.lang.String</type><constraints /></field></value><value class="com.biomatters.core.documents.Field"><field><name>Other Aliases</name><description>Other Names that this gene is known by</description><code>OtherAliases</code><type>java.lang.String</type><constraints /></field></value><value class="com.biomatters.core.documents.Field"><field><name>Rough Temperature (°C)</name><description>Rough Melting Temperature (°C)</description><code>roughTm</code><visible>false</visible><type>java.lang.Double</type><constraints /></field></value></displayableFields><originalElement><XMLSerialisableRootElement charSequenceValidated="true"><created type="date">1748014875605</created><name>MtrunA17_Chr8g0340411</name><description>len=7945 gn=MtCNA2 ,MtCNA2 strand=+ type=gene begin=4230960 chr=MtrunA17Chr8 end=4238904 def=CORONA 1 (HD-ZIP III transcription factor)</description><charSequence>TGAGAATATAATCTAAATCCAGGCAAGTAAATAATAAATATGGGAAACCGCGCCGCTAGATAAGGCTATTTTGGTCCAACCAATATCTTCTCTTTTTCTTCTACTTTTCTCTGTTCCGCACTTTCATTTCATTTTCTTTCTTAAAATATTTCTCAACTTCACCTACACACAACAGTAACTTAGGGTTTCTTCAATGAAGATCGATCCAACGACACCGTTTCTCAGATTCAAAAAACTCTAACTCATCACCCTCAAACAATTAACTAGATTTGGATTTGTGCTGTGTTTGGATTTGATTAGAAGAAAATAAGCTGCTAAAGCTACTATGGCCTGCAAGGATGGTAATAAGCACTTAATGGATAATGGAAAGTATGTACGTTATACACCTGAGCAGGTTGAAGCTCTTGAAAGGCTTTATCATGAATGTCCTAAACCAAGTTCAATTCGAAGACAACAACTTATTAGAGAATGTCCTATTCTTTCTAATATTGAACCAAGACAAATCAAAGTTTGGTTTCAGAATAGAAGGTAATAAACTTCATTCTTGTTGTTTAATGCAACCTTTTTAGTTTATGTTTGATTCTGGAGAAGCTAGAATTGATTTTGACATGTTTGGTTGGTCTCGAGTATAATTGATTTAATTTTAACTTCAAGTTAGGATTTGTAGTTTCTAGAGTCGAAACGTAATTTTTACATTGAAATTTATTGTTTAACTTACTTTTAGATAGAGATATCCAAATATTAATAACTTTACCATTCAACAAATCAATTTTAAAAAATTGATTTATTTAAATTGATTTTTGGTTCGGGCTGGCAAAATTTGATTTTGAGTGAATTGATTTTGTAAAATTGATTGTGGCTAAAAGTGAACTGAATCTGAAGTGATTTGAACAATAAATTTGAGTGTAAAAATTAATTCTAAAATAAAAAGCTCAATTTTCTAGCTTCAAGTTAGAACCAATTTTGGTGGCCGAATCAATTCTACATTTTACACCTCTGGAATCAATTTTGGCTTGTTTAAAAGTGGAACCAAACATACATTTACGATAATTTAATAATATAAATAAATTTATAAAAATGGTATTATTTTTTTTCCTTTGGTTGTGTGTTTTAACTGCATTATTTTGTTTGAGAATTGTTAGTTTTTTTATTATGTTTTTGGTTGTCATTAATTTGTTTTGGTGTTATGTTGAGGTTATGTTTTGTTTTTGTTGTGAATTTAGGTGTAGAGAGAAGCAGAGAAAAGAGTCTTTCAGGTTGCAAGGTGTGAATAGGAAGTTGACAGCCATGAATAAGCTGCTGATGGAGGAAAATGATAGGTTGCAGAAGCAGGTGTCTCACCTGGTGTATGAGAATGGCTATTTTCGTCAAAACACCCAAAATGTAAGTTTATGTTGTTGTTGTTGAGATTCTTGATAGTCTGTTTAGTTTTTTCAATTAGGGAGGAACTTTTCCTATGTAGAACTGACATGGACATGACGCTGACACGTCGATATCAGTAATAATATGAGAAAATTTCATAATTGAATGTAATCACATGTCCGTGTCGTGTTGGACACTAACATGCGTCGGACACAGGACACACTTTCAATTAGAAGTGTCGGTGCCGGAGAGAACTTTTCCCTCCCCTAAAGCACTTGGGAAGTACACATTTGGAAAAATACAGTTTTAATATTGTCTGGACGTGTGTTTTCGAACAAAAACACAGTTTTTCCCATTTGGATGTGTATTTTTGGATTCTTTGACTGTTTTTTAGAAATGTGAGCCTAATGACACTATTGTGAATGAAAGTGATATTTGTGAAATTTAAATCTTTGTCTTGTGCTTAATTGTTCTTCTACCCTTACTTTCTTTGCATACTCAGGCAACCAAAGACACGAGTTGTGATTCAGTGGTGACTAGTGGTCAGCACAATATGACTAGTCAACATCCCCCAAGGGATGCAAGTCCTGCAGGGTGAGTGCGATTGATGGATACTTGGTCCCTTTCTGACATTGGTTTGTGATAACTTGTTTGTGTACATATGGCTAATGGAATCCTGGTTTCTCTTTTTCTTTTACTTTTTTCAGGCTTTTGTCCATTGCAGAAGAAACTTTAGCAGAATTTCTTTCAAAGGCTACTGGAACCGCTGTTGAGTGGGTCCAAATGCCTGGAATGAAGGTATCTCAAGAATTATTTCATTGGTTGACCCATTAGTTATTAGTTACATTATTTAATAAAACAAACTGGTAAAAAAACTGTAAATCGTCATCTTGGGATAACTTATCATCCAATGTTCCAATAATCTTCTTTAATTTTGATAATCTTCATTAGCATTTATGTTTGAGTAATTTAATTTTTTTAAAAATACGTTCCTGTTGTTAATTTTGCTGATGTGGACAGCCTGGTCCGGATTCCATTGGAATCGTCGCTATTTCTCATGGTTGCACTGGTGTCGCAGCAAGAGCTTGTGGTCTAGTGGGACTAGAACCCACTAGGGTAAGTGGTCCAGATTTGCAATCTCTATTATTGAATATCTTACTTGAGTTTATGAATCATGTGGTCAAACATACACTTTCCAGGTTGCGGAAATCCTAAAAGATCGTCCTTTGTGGTTTCGTGATTGCCGAGCTGTTGATATTGTCAATGTGCTGCCCACTGCTAACGGTGGAACTATTGAGCTGCTTTATATGCAGGTAAAAAACATTTTATAATGCATGGATGAAGATTCTAGATATTGATGATTGACACTCAATAACTTGTGTGCTTATTGTTGCTTTTGATGACCAGCTTTATGCACCAACCACATTGGCACCTGCTCGTGATTTCTGGTTGTTACGCTACACTTCTGTTGTAGAAGATGGCAGCCTAGTGGCAAGTGGCTCTAAAATTCTTAGCCTAAATTTGTAATTGATTAGATATTGTAGTTAATAATTGACATTCCTTGTGCAATGACCCAGTCCTACTGTTATATTTTGTAGTCCTACAACACATATGTCTAAATCATTGTTTATGTGTGCCTTAGATCTGTGAGAGGTCTCTTAAAAATACTCAAAATGGTCCAAGCATGCCTCCTGTGCCGCATTTTGTTAGAGCAGACATGCTGCCTAGTGGGTACCTGATAAGACCTTGTGAAGGAGGTGGTTCCATCATCCACATTGTTGATCATATGGACTTGGAGGTACATTTATTCAACTTGGTTCTAATAATAATAATAATAATATTTTTTAACTTGACATTAACTTGAGCATCTTGCTACTATTGATAGCCATGGAGCGTTCCAGAAGTACTGCGTCCACTATATGAATCACCAATGGTGCTGGCTCAGAAGACTACTATGGCGGTATGGTTGTTGTATTTCTTTTACTGATGGTACACCGGCATATATGCGTTTGTTCTGCTGTTCCTTTTTAAGTCCAGATTAGAAAAGATGTTGTCAACTTAATAGTAACAATAATATTGACTAGTGTGGTTGAAAGGACTATGACATAATTAATTCTTTCTCTTTTTCATACAGGCTTTACGTCATCTAAGGCAGATTTCGCATGAAGTTTCTCAGCCCAATGTCACTGGGTGGGGAAGACGACCAGCAGCTCTGCGGGCACTTAGCCAGAGATTGAGCCGGTTAGTATCTTTTGCCAAGGGGGTATGATTTTTGTTCTTACACTTCACAAATAAATGTGGAATCTGACATCTTCTTTGCAGGGGTTTCAATGAGGCACTCAATGGATTTACTGATGAAGGGTGGACAATGATGGGCAATGACGGTGTTGATGATGTCACTATTCTAGTAAATTCATCACCTGACAAGTTAATGGGTCTGAATCTTTCCTTTGGCAATGGATTTCCTTCTGTCAGTAATGCTGTGTTATGTGCCAAGGCATCAATGCTATTACAGGTCAGGATGCTTAGCAATTTCGATGAATTTCTTTATAATGATAAATTACAATATGTTTCTTAAAACTTTTTTTCGACAATTACTCATGTCAATCAAGCTCATGACTATTACTATGTTAAACATCCATTGCATAACGTGTACTGTCTGGCCTTTTCTTTGCGTAGTAGTTAAGCACGTGTTCTATTAAGTAATCATATAATTTAAATGATTGTTAATAGAGACTTCCAAATGCCTAGGCAAAACATGGCTCAGAGGGGTACTTATAGGGACTTGTTTGATCGCCCATTTTCTAATCAATTGGTAGTAAACATGCCTATTTGTTGTATCCATATTATTTCTGTCCTTTGCCTGTCCTGCTGTACCCCTATGAAAAGTATGGGCCAGAGGAATTGTTAAGTTACACAAAATTGTATGAGTTGCATTGCACATATCCAGTGGTTCATGTTAAGTTCTATATTGACACATTTCATTTCTTTTTGTCCAGAATGTGCCTCCAGCCATTCTCCTAAGGTTCCTGCGTGAACATAGATCAGAATGGGCGGACCATAATATGGATGCTTACACAGCTGCTGCCATTAAAGTTGGCCCTTGCAGCTTAACAGGATCTCGCGTAGGAAATTACGGGGGTCAAGTGATTCTCCCGCTAGCACACACTATTGAGCATGAGGAGGTGATATATTGGTGCTAATTATGCATTATAACTACTATTAATTTTATCATTCCGTATGACTAACTTTTGGCTTAATTATGCTAGTTTTTGGAAGTTATTAAGTTGGACGGAGTTGCCCATTCTCCTGAAGAAATGATGGCCAGAGAATTGTTTCTGTTGCAAGTAATTATTTTTCTTCCTCATATTGTTTGCTCCATGCTTAACCTTCTTTTACCTGGTTTCCTTGTCGTTTTGATTTGTACTCCTAACACTTTCATAGTTACATCACATTTTCTAGAGATCTTAAGGTTCATATTTATTCACCCTGTAATTGTGCTGTCTATATGTTTTGAACTAATTAAGGACTTAAATTATTGTACATTATTATAATACTTGAAAATTAGGAATGAATAAGAGAATTTAGGTGTGGTCTCCTCGTCCTGTTTATGTGATGCTATTTCTTCTCTTTACCTGTGTCTGAAAACAACATCGCCAATGTCAATATAGCTAGCTAGTTTTACTCGGTATCTTTTGAACTCCCGCTTCCATTAGAATGGGGAAGCATTCTGTTTTAATGTGATGATTCCTAAGACATATTTGGTTGTGATATTCTTACATATAACTCACTCTATGTTGTTTTGGTAGCTCTGCAGTGGAATGGATGAGAATGCTATTGGCACCTGTGCAGAACTTATATTTGCTCCAATTGATGCTTCATTTGCTGATGATGCCCCACTTCTACCCTCTGGGTTTCGTATCATCCCTCTTGAATCTGGAAAAGTTAGTTTCATATATTGCCAAACTAGTTTATTTGTTTGTATTCACCTTTCCTCTAGAATTTTCTTAATTATAGCAATGATATATTTTATAGGAATCGTCCAGTCCTAATCGCACTCTTGATCTTGCATCTGCCCTTGACATTGGCCCTACTGGAAACCGAGCATCAAGTGATAATGCTGGAAATTCTGGCTGTGTGAGATCTGTGATGACAATAGCATTTGAATTTGCATATGAAAGTCATATGCAAGAGAATGTAGCATGCATGGCACGCCAATATGTTCGCAGTATTATATCATCAGTCCAAAGGGTAGCGTTAGCACTTTCTCCTTCTAATCTGAGTTCACATGCTGGGCTGAGGTCACCGCTAGGTACCCCTGAAGCACAAACCCTTGCTCATTGGATCTGCAACAGTTATAGGTACGTGTCTTGCCGAGGCTGGTTAAATATACTTAATTATGATACAAGTGGGCTTGTCCTGAATAACCTTATTATATACGGAAACCTTTACTTTTCAAGATTTAACAAGGATGAGATGACAACTAAACTTAATATACTATCTCATTCACGAAAGACACTGCAGCTCTGTCAATGATAGGTTTGGTGAGTTGTATACATAGAGTGGGATATTCTTTTTTCCATACTGTCCTTATCCTCTGACCTTCCAACCTTTTGAATAATTGAAAATTCCAAAATAGTTTTGCTAGCGGCGAAGCTGAGTTCTGTAAATAGATGCATATCATAACCCCAAGTTCTGGTGTAGTTTTGCAGTTGAAAATTTCCAACTAGTTGACGGTCTTGCAAATCTCTTATTTTTTAACTTCTTATCAAATACTTTTTGACAAAGATTGAATGAAATGCTTCCATTTAGTATTCAATATCTTAGCATGCACTACATTAATGGTTGCTTTTCATAAATTCTGTGTTTTGCTAGTGGGCTTGTTCCTTCTTACTTGTAAATTTTATTGCTGAACAACTGTAAAAAAGTATTGTATTTAATGCTCATTTAATAGGCAGAAACTGGTACATTGATCACAGTGCTGTTTTTTGATTATCTTTGTTTTGCAGATGCTACTTAGGCGTGGAGCTACTTAAATCTAATACTGAAGGAAAAGAATCTGTACTCAAGTCCTTGTGGCACCACTCTGATGCTGTATTATGCTGCACTCTAAAGGTATGCTTCAAATTGATTTCTATTTCATAGGACGTGCATTTTATCTCATGTATCTCCTGTCTGCAGTGCAATTTATTTGTCTAATGCAAAAATATATTAAAAAATTAGTTGAACTATAAAATTGGGGATGTCAAAATGAGCTATAAAGCCTGAAAAGGCTGAATTTGAATATTATTTTCTCTGAAGTTTACTTAGGTTTTATTGTATTTTGCCTCAAGCCTTCAACTATAGATCCTTAGGATCTTTACCTGTCAGTTTTGAAAACCTTATTATTCTTGTTCAAACCATACGAGTTGAAATATCAATGAAATACTCTAGTTGTTTATGTTAAAAAAAGAAATTCAACTAGAACTATTATTATAATCTTCTACCTTCTTTGAATTAAGCAGGCAATGCCAGTGTTCACTTTCTCAAACCAGGCAGGGCTTGACATGCTGGAGACTACGCTTGTTGCATTACAAGATATAAGTCTGGAGAAAATATTTGATGATAATGGTCGAAAAACTCTCTTTTCGGAGTTCCCCCAGATTATTCAACAGGTCTACAATTTTTTATTTATTAAAATGCACCGTTTTTTTTTTTATTTTTTATTTTAAATCTAGTTTCCTTCTGAATTGGCGGTATGCTTTCAGTAGACCATCATTTTCAGGCTTTATAATGCTCTTTATTAATTTCGCCTCGTTCTCTTATGATAGGGTTTTGCATGTCTGCAAGGTGGTATTTGTCTCTCAAGCATGGGACGACCTGTCTCATACGAGAGAGCTGTTGCTTGGAAGGTGCTGAATGATGAACAGAATGCTCATTGTATTTGCTTTATGTTTGTGAACTGGTCTTTTGTTTGACATTATGTTCGGAGTTATAGGTATCAGTGTGTTAAGATGAAGACTTACTCCAAGACATTTATGCTGTATTGTTTTTGTTTTTGCTTTTGTACTTTCCCTGAATTTGCTCTGAAGACTTGGATTTGCATATGCTATGACTATTTGTGTTAGCCTATGTTGCTTTTATTCCTTCTTTATTCTCCAGCTAATATTTTGTGCTGGAAATAATTTGCACATCGGGTGTGTGATAAATTTTTATCGATGCTTTGACACAAATTTTTGGGGATTAAAATTGGCTTATCATCGTTACATCCCAATTCACTATGTATGCAAATATGTCACGACTCGTGGTGACCTCGAGATGATTTCTTTCTATACTCTTTGGCTGAGATGATTTCTTTCTATACACTTCGGCTACGTGCAATTTACCATTATAGAAAGTACATGTTTCATGTTTAACTTAACTTTGAAATCATGAACGTGATTGCGCCAAGATCTAATAAATGGGATTTCCCACGTCTTTCTTAAGGTATATACACAATTTCTGTCATGGTTAAAGATGATATGGCCTCATTGCTCAACAACTATAATCTCAGCATCACTTAGGGTGAAAAAAATCAGCGTAAATAGGAACAAAATCAGCCTTT</charSequence></XMLSerialisableRootElement></originalElement><additionalXml perUser="true" /><additionalXml perUser="false"><sequenceViewOptions geneiousVersion="7.1.9" additionalXmlKey="sequenceViewOptions5w-j7bizkq"><SequenceViewerState><zoom isMinimumZoom="true">0.009838472735682818</zoom><SequenceViewerSelectionState><selectedRegions /></SequenceViewerSelectionState><SequenceViewerLocation><sequenceNumber>1</sequenceNumber><residueNumber>3980</residueNumber><xOffset>1</xOffset><yOffset>71</yOffset></SequenceViewerLocation></SequenceViewerState><translation><option name="frame">Frame1</option><option name="customComponent1" /><option name="relativeTo">sequence</option><childOption name="translationColors"><option name="colors">background1</option><option name="customComponent1" /><option name="customComponent2" /><option name="customComponent3" /><option name="foreground1DummyButton" /><option name="rasMolForegroundDummyButton">RasMol</option><option name="background1DummyButton" /><option name="hydrophobicityDummyButton">Hydrophobicity</option><option name="polarityDummyButton">Polarity</option><option name="rasMolBackgroundDummyButton">RasMol</option><option name="clustalProteinDummyButton">Clustal</option><option name="macCladeProteinDummyButton">MacClade</option><option name="backgroundAnimatedDummyButton">Animated :-)</option><option name="byAnnotationDummyButton">By Annotation</option><childOption name="foreground1"><option name="A">255,255,255;0,0,0;3,3,3</option><option name="C">255,255,255;175,161,1;250,230,4</option><option name="D">255,255,255;178,0,0;254,0,0</option><option name="E">255,255,255;255,0,255;255,0,255</option><option name="F">255,255,255;64,64,64;91,91,91</option><option name="G">255,255,255;107,142,35;152,202,50</option><option name="H">255,255,255;139,69,19;198,98,27</option><option name="I">255,255,255;46,139,87;65,198,124</option><option name="K">255,255,255;0,0,255;0,0,255</option><option name="L">255,255,255;176,48,96;251,68,137</option><option name="M">255,255,255;199,21,133;255,30,190</option><option name="N">255,255,255;0,178,178;0,254,254</option><option name="P">255,255,255;255,200,0;255,255,0</option><option name="Q">255,255,255;70,130,180;100,185,255</option><option name="R">255,255,255;95,158,160;135,225,228</option><option name="S">255,255,255;250,128,114;255,182,162</option><option name="T">255,255,255;244,164,96;255,234,137</option><option name="V">255,255,255;0,178,0;0,254,0</option><option name="W">255,255,255;178,122,122;254,174,174</option><option name="Y">255,255,255;0,100,0;0,142,0</option><option name="U">255,255,255;184,134,11;255,191,15</option><option name="O">255,255,255;0,0,0;3,3,3</option><option name="B">255,255,255;0,0,0;3,3,3</option><option name="Z">255,255,255;0,0,0;3,3,3</option><option name="J">255,255,255;0,0,0;3,3,3</option><option name="X">255,255,255;0,0,0;3,3,3</option><option name="?">255,255,255;0,0,0;3,3,3</option><option name="*">255,255,255;0,0,0;3,3,3</option><option name="-">255,255,255;0,0,0;3,3,3</option></childOption><childOption name="rasMolForeground"><option name="A">255,255,255;200,200,200;255,255,255</option><option name="C">255,255,255;230,230,0;255,255,0</option><option name="D">255,255,255;230,10,10;255,14,14</option><option name="E">255,255,255;230,10,10;255,14,14</option><option name="F">255,255,255;50,50,170;71,71,242</option><option name="G">255,255,255;235,235,235;255,255,255</option><option name="H">255,255,255;130,130,210;185,185,255</option><option name="I">255,255,255;15,130,15;21,185,21</option><option name="K">255,255,255;20,90,255;28,128,255</option><option name="L">255,255,255;15,130,15;21,185,21</option><option name="M">255,255,255;230,230,0;255,255,0</option><option name="N">255,255,255;0,220,220;0,255,255</option><option name="P">255,255,255;220,150,130;255,214,185</option><option name="Q">255,255,255;0,220,220;0,255,255</option><option name="R">255,255,255;20,90,255;28,128,255</option><option name="S">255,255,255;250,150,0;255,214,0</option><option name="T">255,255,255;250,150,0;255,214,0</option><option name="V">255,255,255;15,130,15;21,185,21</option><option name="W">255,255,255;180,90,180;255,128,255</option><option name="Y">255,255,255;50,50,170;71,71,242</option><option name="U">255,255,255;0,0,0;3,3,3</option><option name="O">255,255,255;0,0,0;3,3,3</option><option name="B">255,255,255;0,0,0;3,3,3</option><option name="Z">255,255,255;0,0,0;3,3,3</option><option name="J">255,255,255;0,0,0;3,3,3</option><option name="X">255,255,255;0,0,0;3,3,3</option><option name="?">255,255,255;0,0,0;3,3,3</option><option name="*">255,255,255;0,0,0;3,3,3</option><option name="-">255,255,255;0,0,0;3,3,3</option></childOption><childOption name="background1"><option name="A">192,192,192;0,0,0;192,192,192</option><option name="C">251,231,2;0,0,0;251,231,2</option><option name="D">255,120,120;0,0,0;255,120,120</option><option name="E">255,0,255;0,0,0;255,0,255</option><option name="F">240,230,140;0,0,0;240,230,140</option><option name="G">152,202,50;0,0,0;152,202,50</option><option name="H">255,140,38;0,0,0;255,140,38</option><option name="I">65,198,124;0,0,0;65,198,124</option><option name="K">135,206,250;0,0,0;135,206,250</option><option name="L">251,68,137;0,0,0;251,68,137</option><option name="M">255,42,255;0,0,0;255,42,255</option><option name="N">0,255,255;0,0,0;0,255,255</option><option name="P">255,255,0;0,0,0;255,255,0</option><option name="Q">100,185,255;0,0,0;100,185,255</option><option name="R">135,225,228;0,0,0;135,225,228</option><option name="S">255,182,162;0,0,0;255,182,162</option><option name="T">255,234,137;0,0,0;255,234,137</option><option name="V">0,255,0;0,0,0;0,255,0</option><option name="W">255,175,175;0,0,0;255,175,175</option><option name="Y">173,255,47;0,0,0;173,255,47</option><option name="U">255,191,15;0,0,0;255,191,15</option><option name="O">100,100,100;255,255,255;100,100,100</option><option name="B">100,100,100;255,255,255;100,100,100</option><option name="Z">100,100,100;255,255,255;100,100,100</option><option name="J">100,100,100;255,255,255;100,100,100</option><option name="X">100,100,100;255,255,255;100,100,100</option><option name="?">100,100,100;255,255,255;100,100,100</option><option name="*">0,0,0;170,170,170;0,0,0</option><option name="-">255,255,255;0,0,0;3,3,3</option></childOption><childOption name="hydrophobicity"><option name="A">157,0,98;255,255,255;157,0,98</option><option name="C">173,0,82;255,255,255;173,0,82</option><option name="D">7,0,248;255,255,255;7,0,248</option><option name="E">10,0,245;255,255,255;10,0,245</option><option name="F">255,0,0;255,255,255;255,0,0</option><option name="G">127,0,128;255,255,255;127,0,128</option><option name="H">42,0,213;255,255,255;42,0,213</option><option name="I">240,0,15;255,255,255;240,0,15</option><option name="K">72,0,183;255,255,255;72,0,183</option><option name="L">240,0,15;255,255,255;240,0,15</option><option name="M">188,0,67;255,255,255;188,0,67</option><option name="N">60,0,195;255,255,255;60,0,195</option><option name="P">181,0,74;255,255,255;181,0,74</option><option name="Q">64,0,191;255,255,255;64,0,191</option><option name="R">0,0,255;255,255,255;0,0,255</option><option name="S">91,0,164;255,255,255;91,0,164</option><option name="T">114,0,141;255,255,255;114,0,141</option><option name="V">210,0,45;255,255,255;210,0,45</option><option name="W">223,0,32;255,255,255;223,0,32</option><option name="Y">224,0,31;255,255,255;224,0,31</option><option name="U">100,100,100;255,255,255;100,100,100</option><option name="O">100,100,100;255,255,255;100,100,100</option><option name="B">100,100,100;255,255,255;100,100,100</option><option name="Z">100,100,100;255,255,255;100,100,100</option><option name="J">100,100,100;255,255,255;100,100,100</option><option name="X">100,100,100;255,255,255;100,100,100</option><option name="?">100,100,100;255,255,255;100,100,100</option><option name="*">0,0,0;170,170,170;0,0,0</option><option name="-">255,255,255;0,0,0;3,3,3</option></childOption><childOption name="polarity"><option name="A">175,161,1;255,255,255;175,161,1</option><option name="C">0,178,0;255,255,255;0,178,0</option><option name="D">178,0,0;255,255,255;178,0,0</option><option name="E">178,0,0;255,255,255;178,0,0</option><option name="F">175,161,1;255,255,255;175,161,1</option><option name="G">175,161,1;255,255,255;175,161,1</option><option name="H">0,0,178;255,255,255;0,0,178</option><option name="I">175,161,1;255,255,255;175,161,1</option><option name="K">0,0,178;255,255,255;0,0,178</option><option name="L">175,161,1;255,255,255;175,161,1</option><option name="M">175,161,1;255,255,255;175,161,1</option><option name="N">0,178,0;255,255,255;0,178,0</option><option name="P">175,161,1;255,255,255;175,161,1</option><option name="Q">0,178,0;255,255,255;0,178,0</option><option name="R">0,0,178;255,255,255;0,0,178</option><option name="S">0,178,0;255,255,255;0,178,0</option><option name="T">0,178,0;255,255,255;0,178,0</option><option name="V">175,161,1;255,255,255;175,161,1</option><option name="W">175,161,1;255,255,255;175,161,1</option><option name="Y">0,178,0;255,255,255;0,178,0</option><option name="U">0,178,0;255,255,255;0,178,0</option><option name="O">100,100,100;255,255,255;100,100,100</option><option name="B">100,100,100;255,255,255;100,100,100</option><option name="Z">100,100,100;255,255,255;100,100,100</option><option name="J">100,100,100;255,255,255;100,100,100</option><option name="X">100,100,100;255,255,255;100,100,100</option><option name="?">100,100,100;255,255,255;100,100,100</option><option name="*">0,0,0;170,170,170;0,0,0</option><option name="-">255,255,255;0,0,0;3,3,3</option></childOption><childOption name="rasMolBackground"><option name="A">200,200,200;0,0,0;200,200,200</option><option name="C">230,230,0;0,0,0;230,230,0</option><option name="D">230,10,10;0,0,0;230,10,10</option><option name="E">230,10,10;0,0,0;230,10,10</option><option name="F">50,50,170;0,0,0;50,50,170</option><option name="G">235,235,235;0,0,0;235,235,235</option><option name="H">130,130,210;0,0,0;130,130,210</option><option name="I">15,130,15;0,0,0;15,130,15</option><option name="K">20,90,255;0,0,0;20,90,255</option><option name="L">15,130,15;0,0,0;15,130,15</option><option name="M">230,230,0;0,0,0;230,230,0</option><option name="N">0,220,220;0,0,0;0,220,220</option><option name="P">220,150,130;0,0,0;220,150,130</option><option name="Q">0,220,220;0,0,0;0,220,220</option><option name="R">20,90,255;0,0,0;20,90,255</option><option name="S">250,150,0;0,0,0;250,150,0</option><option name="T">250,150,0;0,0,0;250,150,0</option><option name="V">15,130,15;0,0,0;15,130,15</option><option name="W">180,90,180;0,0,0;180,90,180</option><option name="Y">50,50,170;0,0,0;50,50,170</option><option name="U">100,100,100;0,0,0;100,100,100</option><option name="O">100,100,100;255,255,255;100,100,100</option><option name="B">100,100,100;255,255,255;100,100,100</option><option name="Z">100,100,100;255,255,255;100,100,100</option><option name="J">100,100,100;255,255,255;100,100,100</option><option name="X">100,100,100;255,255,255;100,100,100</option><option name="?">100,100,100;255,255,255;100,100,100</option><option name="*">0,0,0;170,170,170;0,0,0</option><option name="-">255,255,255;0,0,0;3,3,3</option></childOption><childOption name="clustalProtein"><option name="A">255,255,255;0,0,0;255,255,255</option><option name="C">255,255,255;0,0,0;255,255,255</option><option name="D">255,255,255;0,0,0;255,255,255</option><option name="E">255,255,255;0,0,0;255,255,255</option><option name="F">0,130,255;0,0,0;0,130,255</option><option name="G">255,165,0;0,0,0;255,165,0</option><option name="H">255,0,0;0,0,0;255,0,0</option><option name="I">0,178,0;0,0,0;0,178,0</option><option name="K">255,0,0;0,0,0;255,0,0</option><option name="L">0,178,0;0,0,0;0,178,0</option><option name="M">0,178,0;0,0,0;0,178,0</option><option name="N">255,255,255;0,0,0;255,255,255</option><option name="P">255,165,0;0,0,0;255,165,0</option><option name="Q">255,255,255;0,0,0;255,255,255</option><option name="R">255,0,0;0,0,0;255,0,0</option><option name="S">255,165,0;0,0,0;255,165,0</option><option name="T">255,165,0;0,0,0;255,165,0</option><option name="V">0,178,0;0,0,0;0,178,0</option><option name="W">0,130,255;0,0,0;0,130,255</option><option name="Y">0,130,255;0,0,0;0,130,255</option><option name="U">255,255,255;0,0,0;255,255,255</option><option name="O">100,100,100;255,255,255;100,100,100</option><option name="B">100,100,100;255,255,255;100,100,100</option><option name="Z">100,100,100;255,255,255;100,100,100</option><option name="J">100,100,100;255,255,255;100,100,100</option><option name="X">100,100,100;255,255,255;100,100,100</option><option name="?">100,100,100;255,255,255;100,100,100</option><option name="*">0,0,0;170,170,170;0,0,0</option><option name="-">255,255,255;0,0,0;255,255,255</option></childOption><childOption name="macCladeProtein"><option name="A">130,233,255;0,0,0;130,233,255</option><option name="C">255,171,255;0,0,0;255,171,255</option><option name="D">174,168,118;0,0,0;174,168,118</option><option name="E">191,185,136;0,0,0;191,185,136</option><option name="F">148,182,255;0,0,0;148,182,255</option><option name="G">227,6,176;0,0,0;227,6,176</option><option name="H">185,20,255;0,0,0;185,20,255</option><option name="I">79,155,255;0,0,0;79,155,255</option><option name="K">167,13,227;0,0,0;167,13,227</option><option name="L">0,18,184;170,170,170;0,18,184</option><option name="M">94,181,181;0,0,0;94,181,181</option><option name="N">255,0,12;0,0,0;255,0,12</option><option name="P">20,184,110;0,0,0;20,184,110</option><option name="Q">194,1,5;0,0,0;194,1,5</option><option name="R">214,138,255;0,0,0;214,138,255</option><option name="S">255,223,10;0,0,0;255,223,10</option><option name="T">176,21,26;0,0,0;176,21,26</option><option name="V">21,255,17;0,0,0;21,255,17</option><option name="W">21,255,17;0,0,0;21,255,17</option><option name="Y">235,144,134;0,0,0;235,144,134</option><option name="U">100,100,100;0,0,0;100,100,100</option><option name="O">100,100,100;255,255,255;100,100,100</option><option name="B">100,100,100;255,255,255;100,100,100</option><option name="Z">100,100,100;255,255,255;100,100,100</option><option name="J">100,100,100;255,255,255;100,100,100</option><option name="X">100,100,100;255,255,255;100,100,100</option><option name="?">100,100,100;255,255,255;100,100,100</option><option name="*">0,0,0;170,170,170;0,0,0</option><option name="-">255,255,255;0,0,0;3,3,3</option></childOption><childOption name="backgroundAnimated"><option name="movingSequences">true</option><option name="movingResidues">false</option><option name="differentFrequencyBases">false</option></childOption><childOption name="byAnnotation"><option name="secondaryScheme">Default</option><option name="alwaysUseForegroundFromDefaultScheme">false</option><option name="annotationCheckboxes">true</option></childOption></childOption></translation><liveAnnotators><option name="com.biomatters.plugins.featureFinder.FeatureFinder_NUCLEOTIDEOn">false</option><option name="customComponent1" /><option name="customComponent2" /><option name="customComponent3" /><option name="customComponent4" /><option name="customComponent5" /><option name="divider_1" /><option name="ORF_Annotation_GeneratorOn">false</option><option name="customComponent6" /><option name="customComponent7" /><option name="customComponent8" /><option name="customComponent9" /><option name="customComponent10" /><childOption name="com.biomatters.plugins.featureFinder.FeatureFinder_NUCLEOTIDE"><option name="customComponent1" /><option name="customComponent2" /><childOption name="com.biomatters.plugins.featureFinder.FeatureFinder_NUCLEOTIDE"><option name="similarity">100</option><option name="service">LocalDocuments/Sample Documents/PlasMapper Features</option><option name="name">[]</option><option name="wordSize">10</option><option name="searchSubfolders">true</option><option name="includeTruncatedAnnotations">true</option><option name="gateway">true</option></childOption></childOption><childOption name="ORF_Annotation_Generator"><option name="customComponent1" /><option name="customComponent2" /><childOption name="ORF_Annotation_Generator"><option name="MinimumORFSize">100</option><option name="Genetic code">universal</option><option name="startCodons">TTG, ATG, CTG</option><option name="includeInteriors">false</option><option name="assumeStartStopOutside">false</option></childOption></childOption></liveAnnotators><restrictionSites><option name="com.biomatters.plugins.restrictionAnalysis.RestrictionSiteAnnotationGeneratorOn">false</option><option name="customComponent1" /><option name="customComponent2" /><option name="customComponent3" /><option name="customComponent4" /><option name="divider_1" /><option name="customComponent5" /><childOption name="com.biomatters.plugins.restrictionAnalysis.RestrictionSiteAnnotationGenerator"><option name="customComponent1" /><option name="customComponent2" /><childOption name="com.biomatters.plugins.restrictionAnalysis.RestrictionSiteAnnotationGenerator"><option name="enzymeSetDocument">commonly_used_enzymes</option><option name="doRestrictCutters">true</option><option name="minCutters">4</option><option name="doRestrictPalindromes">false</option><option name="restrictPalindromes">palindromic</option><option name="doRestrictHitters">false</option><option name="hits">(1, 2)</option><option name="targetRegionType">anywhere</option><option name="excluded">(1, 2)</option><option name="grabExcludeRangeOption">[1,3450)</option><option name="selectedEnzymes">-1</option><option name="lastSelectedDocumentIdentifer">default</option><option name="customComponent1" /></childOption></childOption></restrictionSites></sequenceViewOptions><panel viewer="Sequence View" geneiousVersion="7.1.9" additionalXmlKey="splitViews5w-j7bizkq" /><panel viewer="Sequence View" geneiousVersion="7.1.9" additionalXmlKey="splitViews" /><DocumentHistory geneiousVersion="7.1.9" additionalXmlKey="DocumentHistory"><entryFields><DocumentHistoryEntryField class="com.biomatters.geneious.publicapi.documents.DocumentHistoryEntryFieldImplementation"><com.biomatters.date fieldName="Created"><![CDATA[1748014875634]]></com.biomatters.date></DocumentHistoryEntryField><DocumentHistoryEntryField class="com.biomatters.geneious.publicapi.documents.DocumentHistoryEntryFieldImplementation"><com.biomatters.user fieldName="User"><![CDATA[Igor.Kryvoruchko]]></com.biomatters.user></DocumentHistoryEntryField><DocumentHistoryEntryField class="com.biomatters.geneious.publicapi.documents.DocumentHistoryEntryFieldImplementation"><com.biomatters.geneiousVersion fieldName="Geneious Version"><![CDATA[7.1.9]]></com.biomatters.geneiousVersion></DocumentHistoryEntryField><DocumentHistoryEntryField class="com.biomatters.geneious.publicapi.documents.DocumentHistoryEntryFieldImplementation"><description fieldName="Imported from"><![CDATA[C:\Users\igor.kryvoruchko\Geneious 7.1 Data\temp\188\Clipboard Contents 14]]></description></DocumentHistoryEntryField></entryFields><entryFields><DocumentHistoryEntryField class="com.biomatters.geneious.publicapi.documents.DocumentHistoryEntryFieldImplementation"><com.biomatters.date fieldName="Saved"><![CDATA[1748014881620]]></com.biomatters.date></DocumentHistoryEntryField><DocumentHistoryEntryField class="com.biomatters.geneious.publicapi.documents.DocumentHistoryEntryFieldImplementation"><com.biomatters.user fieldName="User"><![CDATA[Igor.Kryvoruchko]]></com.biomatters.user></DocumentHistoryEntryField><DocumentHistoryEntryField class="com.biomatters.geneious.publicapi.documents.DocumentHistoryEntryFieldImplementation"><com.biomatters.geneiousVersion fieldName="Geneious Version"><![CDATA[7.1.9]]></com.biomatters.geneiousVersion></DocumentHistoryEntryField><DocumentHistoryEntryField class="com.biomatters.geneious.publicapi.documents.DocumentHistoryEntryFieldImplementation"><com.biomatters.autogeneratedEntry fieldName="" /></DocumentHistoryEntryField></entryFields></DocumentHistory><sequenceViewOptions geneiousVersion="7.1.9" additionalXmlKey="sequenceViewOptions"><SequenceViewerState><zoom isMinimumZoom="true">0.10903549194335938</zoom><SequenceViewerSelectionState><selectedRegions /></SequenceViewerSelectionState><SequenceViewerLocation><sequenceNumber>0</sequenceNumber><residueNumber>3977</residueNumber><xOffset>0</xOffset><yOffset>-1</yOffset></SequenceViewerLocation></SequenceViewerState><translation><option name="frame">Frame1</option><option name="customComponent1" /><option name="relativeTo">sequence</option><childOption name="translationColors"><option name="colors">background1</option><option name="customComponent1" /><option name="customComponent2" /><option name="customComponent3" /><option name="foreground1DummyButton" /><option name="rasMolForegroundDummyButton">RasMol</option><option name="background1DummyButton" /><option name="hydrophobicityDummyButton">Hydrophobicity</option><option name="polarityDummyButton">Polarity</option><option name="rasMolBackgroundDummyButton">RasMol</option><option name="clustalProteinDummyButton">Clustal</option><option name="macCladeProteinDummyButton">MacClade</option><option name="backgroundAnimatedDummyButton">Animated :-)</option><option name="byAnnotationDummyButton">By Annotation</option><childOption name="foreground1"><option name="A">255,255,255;0,0,0;3,3,3</option><option name="C">255,255,255;175,161,1;250,230,4</option><option name="D">255,255,255;178,0,0;254,0,0</option><option name="E">255,255,255;255,0,255;255,0,255</option><option name="F">255,255,255;64,64,64;91,91,91</option><option name="G">255,255,255;107,142,35;152,202,50</option><option name="H">255,255,255;139,69,19;198,98,27</option><option name="I">255,255,255;46,139,87;65,198,124</option><option name="K">255,255,255;0,0,255;0,0,255</option><option name="L">255,255,255;176,48,96;251,68,137</option><option name="M">255,255,255;199,21,133;255,30,190</option><option name="N">255,255,255;0,178,178;0,254,254</option><option name="P">255,255,255;255,200,0;255,255,0</option><option name="Q">255,255,255;70,130,180;100,185,255</option><option name="R">255,255,255;95,158,160;135,225,228</option><option name="S">255,255,255;250,128,114;255,182,162</option><option name="T">255,255,255;244,164,96;255,234,137</option><option name="V">255,255,255;0,178,0;0,254,0</option><option name="W">255,255,255;178,122,122;254,174,174</option><option name="Y">255,255,255;0,100,0;0,142,0</option><option name="U">255,255,255;184,134,11;255,191,15</option><option name="O">255,255,255;0,0,0;3,3,3</option><option name="B">255,255,255;0,0,0;3,3,3</option><option name="Z">255,255,255;0,0,0;3,3,3</option><option name="J">255,255,255;0,0,0;3,3,3</option><option name="X">255,255,255;0,0,0;3,3,3</option><option name="?">255,255,255;0,0,0;3,3,3</option><option name="*">255,255,255;0,0,0;3,3,3</option><option name="-">255,255,255;0,0,0;3,3,3</option></childOption><childOption name="rasMolForeground"><option name="A">255,255,255;200,200,200;255,255,255</option><option name="C">255,255,255;230,230,0;255,255,0</option><option name="D">255,255,255;230,10,10;255,14,14</option><option name="E">255,255,255;230,10,10;255,14,14</option><option name="F">255,255,255;50,50,170;71,71,242</option><option name="G">255,255,255;235,235,235;255,255,255</option><option name="H">255,255,255;130,130,210;185,185,255</option><option name="I">255,255,255;15,130,15;21,185,21</option><option name="K">255,255,255;20,90,255;28,128,255</option><option name="L">255,255,255;15,130,15;21,185,21</option><option name="M">255,255,255;230,230,0;255,255,0</option><option name="N">255,255,255;0,220,220;0,255,255</option><option name="P">255,255,255;220,150,130;255,214,185</option><option name="Q">255,255,255;0,220,220;0,255,255</option><option name="R">255,255,255;20,90,255;28,128,255</option><option name="S">255,255,255;250,150,0;255,214,0</option><option name="T">255,255,255;250,150,0;255,214,0</option><option name="V">255,255,255;15,130,15;21,185,21</option><option name="W">255,255,255;180,90,180;255,128,255</option><option name="Y">255,255,255;50,50,170;71,71,242</option><option name="U">255,255,255;0,0,0;3,3,3</option><option name="O">255,255,255;0,0,0;3,3,3</option><option name="B">255,255,255;0,0,0;3,3,3</option><option name="Z">255,255,255;0,0,0;3,3,3</option><option name="J">255,255,255;0,0,0;3,3,3</option><option name="X">255,255,255;0,0,0;3,3,3</option><option name="?">255,255,255;0,0,0;3,3,3</option><option name="*">255,255,255;0,0,0;3,3,3</option><option name="-">255,255,255;0,0,0;3,3,3</option></childOption><childOption name="background1"><option name="A">192,192,192;0,0,0;192,192,192</option><option name="C">251,231,2;0,0,0;251,231,2</option><option name="D">255,120,120;0,0,0;255,120,120</option><option name="E">255,0,255;0,0,0;255,0,255</option><option name="F">240,230,140;0,0,0;240,230,140</option><option name="G">152,202,50;0,0,0;152,202,50</option><option name="H">255,140,38;0,0,0;255,140,38</option><option name="I">65,198,124;0,0,0;65,198,124</option><option name="K">135,206,250;0,0,0;135,206,250</option><option name="L">251,68,137;0,0,0;251,68,137</option><option name="M">255,42,255;0,0,0;255,42,255</option><option name="N">0,255,255;0,0,0;0,255,255</option><option name="P">255,255,0;0,0,0;255,255,0</option><option name="Q">100,185,255;0,0,0;100,185,255</option><option name="R">135,225,228;0,0,0;135,225,228</option><option name="S">255,182,162;0,0,0;255,182,162</option><option name="T">255,234,137;0,0,0;255,234,137</option><option name="V">0,255,0;0,0,0;0,255,0</option><option name="W">255,175,175;0,0,0;255,175,175</option><option name="Y">173,255,47;0,0,0;173,255,47</option><option name="U">255,191,15;0,0,0;255,191,15</option><option name="O">100,100,100;255,255,255;100,100,100</option><option name="B">100,100,100;255,255,255;100,100,100</option><option name="Z">100,100,100;255,255,255;100,100,100</option><option name="J">100,100,100;255,255,255;100,100,100</option><option name="X">100,100,100;255,255,255;100,100,100</option><option name="?">100,100,100;255,255,255;100,100,100</option><option name="*">0,0,0;170,170,170;0,0,0</option><option name="-">255,255,255;0,0,0;3,3,3</option></childOption><childOption name="hydrophobicity"><option name="A">157,0,98;255,255,255;157,0,98</option><option name="C">173,0,82;255,255,255;173,0,82</option><option name="D">7,0,248;255,255,255;7,0,248</option><option name="E">10,0,245;255,255,255;10,0,245</option><option name="F">255,0,0;255,255,255;255,0,0</option><option name="G">127,0,128;255,255,255;127,0,128</option><option name="H">42,0,213;255,255,255;42,0,213</option><option name="I">240,0,15;255,255,255;240,0,15</option><option name="K">72,0,183;255,255,255;72,0,183</option><option name="L">240,0,15;255,255,255;240,0,15</option><option name="M">188,0,67;255,255,255;188,0,67</option><option name="N">60,0,195;255,255,255;60,0,195</option><option name="P">181,0,74;255,255,255;181,0,74</option><option name="Q">64,0,191;255,255,255;64,0,191</option><option name="R">0,0,255;255,255,255;0,0,255</option><option name="S">91,0,164;255,255,255;91,0,164</option><option name="T">114,0,141;255,255,255;114,0,141</option><option name="V">210,0,45;255,255,255;210,0,45</option><option name="W">223,0,32;255,255,255;223,0,32</option><option name="Y">224,0,31;255,255,255;224,0,31</option><option name="U">100,100,100;255,255,255;100,100,100</option><option name="O">100,100,100;255,255,255;100,100,100</option><option name="B">100,100,100;255,255,255;100,100,100</option><option name="Z">100,100,100;255,255,255;100,100,100</option><option name="J">100,100,100;255,255,255;100,100,100</option><option name="X">100,100,100;255,255,255;100,100,100</option><option name="?">100,100,100;255,255,255;100,100,100</option><option name="*">0,0,0;170,170,170;0,0,0</option><option name="-">255,255,255;0,0,0;3,3,3</option></childOption><childOption name="polarity"><option name="A">175,161,1;255,255,255;175,161,1</option><option name="C">0,178,0;255,255,255;0,178,0</option><option name="D">178,0,0;255,255,255;178,0,0</option><option name="E">178,0,0;255,255,255;178,0,0</option><option name="F">175,161,1;255,255,255;175,161,1</option><option name="G">175,161,1;255,255,255;175,161,1</option><option name="H">0,0,178;255,255,255;0,0,178</option><option name="I">175,161,1;255,255,255;175,161,1</option><option name="K">0,0,178;255,255,255;0,0,178</option><option name="L">175,161,1;255,255,255;175,161,1</option><option name="M">175,161,1;255,255,255;175,161,1</option><option name="N">0,178,0;255,255,255;0,178,0</option><option name="P">175,161,1;255,255,255;175,161,1</option><option name="Q">0,178,0;255,255,255;0,178,0</option><option name="R">0,0,178;255,255,255;0,0,178</option><option name="S">0,178,0;255,255,255;0,178,0</option><option name="T">0,178,0;255,255,255;0,178,0</option><option name="V">175,161,1;255,255,255;175,161,1</option><option name="W">175,161,1;255,255,255;175,161,1</option><option name="Y">0,178,0;255,255,255;0,178,0</option><option name="U">0,178,0;255,255,255;0,178,0</option><option name="O">100,100,100;255,255,255;100,100,100</option><option name="B">100,100,100;255,255,255;100,100,100</option><option name="Z">100,100,100;255,255,255;100,100,100</option><option name="J">100,100,100;255,255,255;100,100,100</option><option name="X">100,100,100;255,255,255;100,100,100</option><option name="?">100,100,100;255,255,255;100,100,100</option><option name="*">0,0,0;170,170,170;0,0,0</option><option name="-">255,255,255;0,0,0;3,3,3</option></childOption><childOption name="rasMolBackground"><option name="A">200,200,200;0,0,0;200,200,200</option><option name="C">230,230,0;0,0,0;230,230,0</option><option name="D">230,10,10;0,0,0;230,10,10</option><option name="E">230,10,10;0,0,0;230,10,10</option><option name="F">50,50,170;0,0,0;50,50,170</option><option name="G">235,235,235;0,0,0;235,235,235</option><option name="H">130,130,210;0,0,0;130,130,210</option><option name="I">15,130,15;0,0,0;15,130,15</option><option name="K">20,90,255;0,0,0;20,90,255</option><option name="L">15,130,15;0,0,0;15,130,15</option><option name="M">230,230,0;0,0,0;230,230,0</option><option name="N">0,220,220;0,0,0;0,220,220</option><option name="P">220,150,130;0,0,0;220,150,130</option><option name="Q">0,220,220;0,0,0;0,220,220</option><option name="R">20,90,255;0,0,0;20,90,255</option><option name="S">250,150,0;0,0,0;250,150,0</option><option name="T">250,150,0;0,0,0;250,150,0</option><option name="V">15,130,15;0,0,0;15,130,15</option><option name="W">180,90,180;0,0,0;180,90,180</option><option name="Y">50,50,170;0,0,0;50,50,170</option><option name="U">100,100,100;0,0,0;100,100,100</option><option name="O">100,100,100;255,255,255;100,100,100</option><option name="B">100,100,100;255,255,255;100,100,100</option><option name="Z">100,100,100;255,255,255;100,100,100</option><option name="J">100,100,100;255,255,255;100,100,100</option><option name="X">100,100,100;255,255,255;100,100,100</option><option name="?">100,100,100;255,255,255;100,100,100</option><option name="*">0,0,0;170,170,170;0,0,0</option><option name="-">255,255,255;0,0,0;3,3,3</option></childOption><childOption name="clustalProtein"><option name="A">255,255,255;0,0,0;255,255,255</option><option name="C">255,255,255;0,0,0;255,255,255</option><option name="D">255,255,255;0,0,0;255,255,255</option><option name="E">255,255,255;0,0,0;255,255,255</option><option name="F">0,130,255;0,0,0;0,130,255</option><option name="G">255,165,0;0,0,0;255,165,0</option><option name="H">255,0,0;0,0,0;255,0,0</option><option name="I">0,178,0;0,0,0;0,178,0</option><option name="K">255,0,0;0,0,0;255,0,0</option><option name="L">0,178,0;0,0,0;0,178,0</option><option name="M">0,178,0;0,0,0;0,178,0</option><option name="N">255,255,255;0,0,0;255,255,255</option><option name="P">255,165,0;0,0,0;255,165,0</option><option name="Q">255,255,255;0,0,0;255,255,255</option><option name="R">255,0,0;0,0,0;255,0,0</option><option name="S">255,165,0;0,0,0;255,165,0</option><option name="T">255,165,0;0,0,0;255,165,0</option><option name="V">0,178,0;0,0,0;0,178,0</option><option name="W">0,130,255;0,0,0;0,130,255</option><option name="Y">0,130,255;0,0,0;0,130,255</option><option name="U">255,255,255;0,0,0;255,255,255</option><option name="O">100,100,100;255,255,255;100,100,100</option><option name="B">100,100,100;255,255,255;100,100,100</option><option name="Z">100,100,100;255,255,255;100,100,100</option><option name="J">100,100,100;255,255,255;100,100,100</option><option name="X">100,100,100;255,255,255;100,100,100</option><option name="?">100,100,100;255,255,255;100,100,100</option><option name="*">0,0,0;170,170,170;0,0,0</option><option name="-">255,255,255;0,0,0;255,255,255</option></childOption><childOption name="macCladeProtein"><option name="A">130,233,255;0,0,0;130,233,255</option><option name="C">255,171,255;0,0,0;255,171,255</option><option name="D">174,168,118;0,0,0;174,168,118</option><option name="E">191,185,136;0,0,0;191,185,136</option><option name="F">148,182,255;0,0,0;148,182,255</option><option name="G">227,6,176;0,0,0;227,6,176</option><option name="H">185,20,255;0,0,0;185,20,255</option><option name="I">79,155,255;0,0,0;79,155,255</option><option name="K">167,13,227;0,0,0;167,13,227</option><option name="L">0,18,184;170,170,170;0,18,184</option><option name="M">94,181,181;0,0,0;94,181,181</option><option name="N">255,0,12;0,0,0;255,0,12</option><option name="P">20,184,110;0,0,0;20,184,110</option><option name="Q">194,1,5;0,0,0;194,1,5</option><option name="R">214,138,255;0,0,0;214,138,255</option><option name="S">255,223,10;0,0,0;255,223,10</option><option name="T">176,21,26;0,0,0;176,21,26</option><option name="V">21,255,17;0,0,0;21,255,17</option><option name="W">21,255,17;0,0,0;21,255,17</option><option name="Y">235,144,134;0,0,0;235,144,134</option><option name="U">100,100,100;0,0,0;100,100,100</option><option name="O">100,100,100;255,255,255;100,100,100</option><option name="B">100,100,100;255,255,255;100,100,100</option><option name="Z">100,100,100;255,255,255;100,100,100</option><option name="J">100,100,100;255,255,255;100,100,100</option><option name="X">100,100,100;255,255,255;100,100,100</option><option name="?">100,100,100;255,255,255;100,100,100</option><option name="*">0,0,0;170,170,170;0,0,0</option><option name="-">255,255,255;0,0,0;3,3,3</option></childOption><childOption name="backgroundAnimated"><option name="movingSequences">true</option><option name="movingResidues">false</option><option name="differentFrequencyBases">false</option></childOption><childOption name="byAnnotation"><option name="secondaryScheme">Default</option><option name="alwaysUseForegroundFromDefaultScheme">false</option><option name="annotationCheckboxes">true</option></childOption></childOption></translation><liveAnnotators><option name="com.biomatters.plugins.featureFinder.FeatureFinder_NUCLEOTIDEOn">false</option><option name="customComponent1" /><option name="customComponent2" /><option name="customComponent3" /><option name="customComponent4" /><option name="customComponent5" /><option name="divider_1" /><option name="ORF_Annotation_GeneratorOn">false</option><option name="customComponent6" /><option name="customComponent7" /><option name="customComponent8" /><option name="customComponent9" /><option name="customComponent10" /><childOption name="com.biomatters.plugins.featureFinder.FeatureFinder_NUCLEOTIDE"><option name="customComponent1" /><option name="customComponent2" /><childOption name="com.biomatters.plugins.featureFinder.FeatureFinder_NUCLEOTIDE"><option name="similarity">100</option><option name="service">LocalDocuments/Sample Documents/PlasMapper Features</option><option name="name">[]</option><option name="wordSize">10</option><option name="searchSubfolders">true</option><option name="includeTruncatedAnnotations">true</option><option name="gateway">true</option></childOption></childOption><childOption name="ORF_Annotation_Generator"><option name="customComponent1" /><option name="customComponent2" /><childOption name="ORF_Annotation_Generator"><option name="MinimumORFSize">100</option><option name="Genetic code">universal</option><option name="startCodons">TTG, ATG, CTG</option><option name="includeInteriors">false</option><option name="assumeStartStopOutside">false</option></childOption></childOption></liveAnnotators><restrictionSites><option name="com.biomatters.plugins.restrictionAnalysis.RestrictionSiteAnnotationGeneratorOn">false</option><option name="customComponent1" /><option name="customComponent2" /><option name="customComponent3" /><option name="customComponent4" /><option name="divider_1" /><option name="customComponent5" /><childOption name="com.biomatters.plugins.restrictionAnalysis.RestrictionSiteAnnotationGenerator"><option name="customComponent1" /><option name="customComponent2" /><childOption name="com.biomatters.plugins.restrictionAnalysis.RestrictionSiteAnnotationGenerator"><option name="enzymeSetDocument">commonly_used_enzymes</option><option name="doRestrictCutters">true</option><option name="minCutters">4</option><option name="doRestrictPalindromes">false</option><option name="restrictPalindromes">palindromic</option><option name="doRestrictHitters">false</option><option name="hits">(1, 2)</option><option name="targetRegionType">anywhere</option><option name="excluded">(1, 2)</option><option name="grabExcludeRangeOption">[1,7945)</option><option name="selectedEnzymes">-1</option><option name="lastSelectedDocumentIdentifer">default</option><option name="customComponent1" /></childOption></childOption></restrictionSites></sequenceViewOptions></additionalXml></geneiousDocument>
<geneiousDocument class="com.biomatters.geneious.publicapi.implementations.sequence.DefaultNucleotideSequence" version="1.3-11" revisionNumber="3" geneiousVersion="7.1.9" geneiousVersionMinimum="7.1" PluginDocument_FormatLastChanged="7.1" PluginDocument_FormatLastExtended="7.1" PluginDocument_OldestVersionSerializableTo="6.0" collection="Gene and altORF models Part 2/MtrunA17_Chr8g0340411" isReferenceOnly="false"><hiddenFields><cache_plugin_document_urn></cache_plugin_document_urn><cache_urn type="urn">urn:local:.:5h-jdaap4n</cache_urn><nucleotideSequenceWithQualityCount type="int">0</nucleotideSequenceWithQualityCount><description>len=2499 end=4238904 chr=MtrunA17Chr8 type=CDS begin=4230960 strand=+ gn=MtCNA2 ,MtCNA2 def=CORONA 1 (HD-ZIP III transcription factor)</description><cache_name>MtrunA17_Chr8g0340411</cache_name><override_modified_date type="date">1748014863498</override_modified_date><override_cache_name>MtrunA17_Chr8g0340411 CDS</override_cache_name><cache_created type="date">1748014857790</cache_created><trimmedSequencesCount type="int">0</trimmedSequencesCount></hiddenFields><fields><document_size type="bytes">2853</document_size><molType>DNA</molType><sequence_residues>ATGGCCTGCAAGGATGGTAATAAGCACTTAATGGATAATGGAAAGTATGTACGTTATACACCTGAGCAGGTTGAAGCTCTTGAAAGGCTTTATCATGAATGTCCTAAACCAAGTTCAATTCGAAGACAACAACTTATTAGAGAATGTCCTATTCTTTCTAATATTGAACCAAGACAAATCAAAGTTTGGTTTCAGAATAGAAGGTGTAGAGAGAAGCAGAGAAAAGAGTCTTTCAGGTTGCAAGGTGTGAATAGGAAGTTGACAGCCATGAATAAGCTGCTGATGGAGGAAAATGATAGGTTGCAGAAGCAGGTGTCTCACCTGGTGTATGAGAATGGCTATTTTCGTCAAAACACCCAAAATGCAACCAAAGACACGAGTTGTGATTCAGTGGTGACTAGTGGTCAGCACAATATGACTAGTCAACATCCCCCAAGGGATGCAAGTCCTGCAGGGCTTTTGTCCATTGCAGAAGAAACTTTAGCAGAATTTCTTTCAAA</sequence_residues><modified_date type="date">1748014857790</modified_date><sequence_length type="int">2499</sequence_length><topology>linear</topology></fields><notes><note code="importedFrom" type="note"><filename>Clipboard Contents 13</filename><path>C:\Users\igor.kryvoruchko\Geneious 7.1 Data\temp\175</path></note></notes><displayableFields><value class="com.biomatters.core.documents.Field"><field><name>Extra-chromosome replication</name><description>Extra-chromosome replication</description><code>vNTEXTCHREPL</code><type>java.lang.String</type><constraints /></field></value><value class="com.biomatters.core.documents.Field"><field><name>Replicon type</name><description>Replicon type</description><code>vNTREPLTYPE</code><type>java.lang.String</type><constraints /></field></value><value class="com.biomatters.core.documents.Field"><field><name>Genetic Source</name><description>The Source of the Genetic material</description><code>GeneticSource</code><type>java.lang.String</type><constraints /></field></value><value class="com.biomatters.core.documents.Field"><field><name>isolate</name><description>individual isolate from which the sequence was obtained</description><code>isolate</code><visible>false</visible><editable>true</editable><type>java.lang.String</type><constraints /></field></value><value class="com.biomatters.core.documents.Field"><field><name>db_xref</name><description>database cross-reference: pointer to related information in  another database.</description><code>db_xref</code><visible>false</visible><editable>true</editable><type>java.lang.String</type><constraints /></field></value><value class="com.biomatters.core.documents.Field"><field><name>haplotype</name><description>name for a combination of alleles that are linked together on the same physical chromosome. In the absence of recombination, each haplotype is inherited as a unit, and may be used to track gene flow in populations.</description><code>haplotype</code><visible>false</visible><editable>true</editable><type>java.lang.String</type><constraints /></field></value><value class="com.biomatters.core.documents.Field"><field><name>country</name><description>locality of isolation of the sequenced organism indicated in terms of political names for nations, oceans or seas, followed by regions and localities</description><code>country</code><visible>false</visible><editable>true</editable><type>java.lang.String</type><constraints /></field></value><value class="com.biomatters.core.documents.Field"><field><name>Input Document</name><description>Document that was used as an input to create this document. See document history for more details.</description><code>inputDocument</code><type>java.lang.String</type><constraints /></field></value><value class="com.biomatters.core.documents.Field"><field enumeratedType="true"><name>Type of Sequence</name><description>What type of sequence this is</description><code>sequenceType</code><editable>true</editable><type>java.lang.String</type><valueSet><value>Vector</value><value>Reference</value><value>Part</value></valueSet><constraints /></field></value><value class="com.biomatters.core.documents.Field"><field><name>SequenceListOrderingRevisionNumber</name><description>A special revision number incremented each time the sequence list is reordered</description><code>sequenceListOrderingRevisionNumber</code><visible>false</visible><type>java.lang.Integer</type><constraints /></field></value><value class="com.biomatters.core.documents.Field"><field enumeratedType="true"><name>Oligo Type</name><description>The type of oligonulceotide, one of: Primer and Probe</description><code>oligoType</code><visible>false</visible><type>java.lang.String</type><valueSet><value>Primer</value><value>Probe</value></valueSet><constraints /></field></value><value class="com.biomatters.core.documents.Field"><field><name>Tm</name><description>Melting point of the oligonucleotide (in degrees celcius)</description><code>meltingPoint</code><type>java.lang.Double</type><constraints /></field></value><value class="com.biomatters.core.documents.Field"><field><name>%GC</name><description>Percent GC content of the oligonucleotide</description><code>percentGc</code><visible>false</visible><type>com.biomatters.geneious.publicapi.implementations.Percentage</type><constraints /></field></value><value class="com.biomatters.core.documents.Field"><field><name>Hairpin</name><description>Temperature below which the oligo will form a hairpin</description><code>hairpin</code><visible>false</visible><type>java.lang.Double</type><constraints /></field></value><value class="com.biomatters.core.documents.Field"><field><name>Primer-Dimer</name><description>Temperature below which the oligo will bind to another copy of itself</description><code>primerDimer</code><visible>false</visible><type>java.lang.Double</type><constraints /></field></value><value class="com.biomatters.core.documents.Field"><field><name>E Value</name><description>E Value</description><code>evalue</code><type>com.biomatters.geneious.publicapi.implementations.EValue</type><constraints /></field></value><value class="com.biomatters.core.documents.Field"><field><name>Grade</name><description>A weighted score for the hit comprised of the E value, the pairwise identity, and the coverage</description><code>grade</code><type>com.biomatters.geneious.publicapi.implementations.Percentage</type><constraints /></field></value><value class="com.biomatters.core.documents.Field"><field><name>Query</name><description>Name of query sequence</description><code>query</code><visible>false</visible><type>java.lang.String</type><constraints /></field></value><value class="com.biomatters.core.documents.Field"><field><name>Query start</name><description>Position of the start of the hit in the query sequence</description><code>queryStart</code><type>java.lang.Integer</type><constraints /></field></value><value class="com.biomatters.core.documents.Field"><field><name>Query end</name><description>Position of the end of the hit in the query sequence</description><code>queryEnd</code><type>java.lang.Integer</type><constraints /></field></value><value class="com.biomatters.core.documents.Field"><field><name>Hit start</name><description>Position of the start of the hit in the database sequence</description><code>hitStart</code><type>java.lang.Integer</type><constraints /></field></value><value class="com.biomatters.core.documents.Field"><field><name>Hit end</name><description>Position of the end of the hit in the database sequence</description><code>hitEnd</code><type>java.lang.Integer</type><constraints /></field></value><value class="com.biomatters.core.documents.Field"><field><name>Bit-Score</name><description>The Bit-Score for the hit</description><code>bitscore</code><type>java.lang.Double</type><constraints /></field></value><value class="com.biomatters.core.documents.Field"><field><name>Database</name><description>The Database that this hit came from</description><code>database</code><visible>false</visible><type>java.lang.String</type><constraints /></field></value><value class="com.biomatters.core.documents.Field"><field><name>Original Query Frame</name><description>The frame for the query, as returned from blast</description><code>originalQueryFrame</code><type>java.lang.String</type><constraints /></field></value><value class="com.biomatters.core.documents.Field"><field><name>Query coverage</name><description>The percentage of the query sequence covered by this hit</description><code>queryCoverage</code><type>com.biomatters.geneious.publicapi.implementations.Percentage</type><constraints /></field></value><value class="com.biomatters.core.documents.Field"><field><name>chromosome</name><description>chromosome (e.g. Chromosome number) from which the sequence was obtained</description><code>chromosome</code><visible>false</visible><editable>true</editable><type>java.lang.String</type><constraints /></field></value><value class="com.biomatters.core.documents.Field"><field><name>map</name><description>genomic map position of feature</description><code>map</code><visible>false</visible><editable>true</editable><type>java.lang.String</type><constraints /></field></value><value class="com.biomatters.core.documents.Field"><field><name>strain</name><description>strain from which sequence was obtained</description><code>strain</code><visible>false</visible><editable>true</editable><type>java.lang.String</type><constraints /></field></value><value class="com.biomatters.core.documents.Field"><field><name>Alignment options</name><description>Options used in the alignment of sequences before tree construction</description><code>alignment_options</code><visible>false</visible><type>java.lang.String</type><constraints /></field></value><value class="com.biomatters.core.documents.Field"><field><name>Taxa ID</name><description>The Identification number of the Taxa</description><code>TaxID</code><visible>false</visible><type>java.lang.String</type><constraints /></field></value><value class="com.biomatters.core.documents.Field"><field><name>Molecular Weight (kDa)</name><description>Molecular Weight (kDa, single strand if DNA)</description><code>Molecular Weight (kDa)</code><type>java.lang.Double</type><constraints /></field></value><value class="com.biomatters.core.documents.Field"><field><name>Path (Imported From)</name><description></description><code>importedFrom.path</code><editable>true</editable><type>java.lang.String</type><constraints /></field></value><value class="com.biomatters.core.documents.Field"><field><name>Filename (Imported From)</name><description></description><code>importedFrom.filename</code><editable>true</editable><type>java.lang.String</type><constraints /></field></value><value class="com.biomatters.core.documents.Field"><field><name>sub_species</name><description>name of sub-species of organism from which sequence was obtained</description><code>sub_species</code><visible>false</visible><editable>true</editable><type>java.lang.String</type><constraints /></field></value><value class="com.biomatters.core.documents.Field"><field><name>sex</name><description>sex of the organism from which the sequence was obtained; sex is used for eukaryotic organisms that undergo meiosis and have sexually dimorphic gametes</description><code>sex</code><visible>false</visible><editable>true</editable><type>java.lang.String</type><constraints /></field></value><value class="com.biomatters.core.documents.Field"><field><name>tissue_type</name><description>tissue type from which the sequence was obtained</description><code>tissue_type</code><visible>false</visible><editable>true</editable><type>java.lang.String</type><constraints /></field></value><value class="com.biomatters.core.documents.Field"><field><name>dev_stage</name><description>if the sequence was obtained from an organism in a specific  developmental stage, it is specified with this qualifier</description><code>dev_stage</code><visible>false</visible><editable>true</editable><type>java.lang.String</type><constraints /></field></value><value class="com.biomatters.core.documents.Field"><field><name>Is Forward Read</name><description>Whether this read is in the forward direction</description><code>isForwardRead</code><type>java.lang.Boolean</type><constraints /></field></value><value class="com.biomatters.core.documents.Field"><field><name>Species</name><description>Species</description><code>3</code><visible>false</visible><type>java.lang.String</type><constraints /></field></value><value class="com.biomatters.core.documents.Field"><field><name>Voucher Number</name><description>Voucher Number</description><code>4</code><type>java.lang.String</type><constraints /></field></value><value class="com.biomatters.core.documents.Field"><field><name>Collector</name><description>Collector</description><code>5</code><type>java.lang.String</type><constraints /></field></value><value class="com.biomatters.core.documents.Field"><field><name>Date</name><description>Date</description><code>6</code><type>java.lang.String</type><constraints /></field></value><value class="com.biomatters.core.documents.Field"><field><name>Locality</name><description>Locality</description><code>7</code><type>java.lang.String</type><constraints /></field></value><value class="com.biomatters.core.documents.Field"><field><name>Genus</name><description>Genus</description><code>1</code><visible>false</visible><type>java.lang.String</type><constraints /></field></value><value class="com.biomatters.core.documents.Field"><field><name>Species</name><description>Species</description><code>2</code><visible>false</visible><type>java.lang.String</type><constraints /></field></value><value class="com.biomatters.core.documents.Field"><field><name>SampleID</name><description>SampleID</description><code>0</code><type>java.lang.String</type><constraints /></field></value><value class="com.biomatters.core.documents.Field"><field><name>Collection Site Description</name><description>Collection Site Description</description><code>8</code><type>java.lang.String</type><constraints /></field></value><value class="com.biomatters.core.documents.Field"><field><name>Collection Site Description</name><description>Collection Site Description</description><code>9</code><type>java.lang.String</type><constraints /></field></value><value class="com.biomatters.core.documents.Field"><field><name>Organelle</name><description>Organelle</description><code>16</code><type>java.lang.String</type><constraints /></field></value><value class="com.biomatters.core.documents.Field"><field><name>trnLF</name><description>trnLF</description><code>10</code><type>java.lang.String</type><constraints /></field></value><value class="com.biomatters.core.documents.Field"><field><name>Annotation Information_trnLF</name><description>Annotation Information_trnLF</description><code>11</code><type>java.lang.String</type><constraints /></field></value><value class="com.biomatters.core.documents.Field"><field><name>Molecule Type</name><description>Molecule Type</description><code>12</code><type>java.lang.String</type><constraints /></field></value><value class="com.biomatters.core.documents.Field"><field><name>Source</name><description>Source</description><code>13</code><type>java.lang.String</type><constraints /></field></value><value class="com.biomatters.core.documents.Field"><field><name>Organelle</name><description>Organelle</description><code>15</code><type>java.lang.String</type><constraints /></field></value><value class="com.biomatters.core.documents.Field"><field><name>Taxonomy</name><description>Taxonomy</description><code>14</code><visible>false</visible><type>java.lang.String</type><constraints /></field></value><value class="com.biomatters.core.documents.Field"><field><name>HQ%</name><description>The percentage of untrimmed bases in a chromatogram that are high quality</description><code>highQualityPercent</code><type>com.biomatters.geneious.publicapi.implementations.Percentage</type><constraints /></field></value><value class="com.biomatters.core.documents.Field"><field><name>LQ%</name><description>The percentage of untrimmed bases in a chromatogram that are low quality</description><code>lowQualityPercent</code><visible>false</visible><type>com.biomatters.geneious.publicapi.implementations.Percentage</type><constraints /></field></value><value class="com.biomatters.core.documents.Field"><field><name>isolation_source</name><description>describes the physical, environmental and/or local geographical source of the biological sample from which the sequence was derived</description><code>isolation_source</code><visible>false</visible><editable>true</editable><type>java.lang.String</type><constraints /></field></value><value class="com.biomatters.core.documents.Field"><field><name>culture_collection</name><description>institution code and identifier for the culture from which the nucleic acid sequenced was obtained, with optional collection code.</description><code>culture_collection</code><visible>false</visible><editable>true</editable><type>java.lang.String</type><constraints /></field></value><value class="com.biomatters.core.documents.Field"><field><name>note</name><description>any comment or additional information</description><code>note</code><visible>false</visible><editable>true</editable><type>java.lang.String</type><constraints /></field></value><value class="com.biomatters.core.documents.Field"><field><name>sub_strain</name><description>name or identifier of a genetically or otherwise modified  strain from which sequence was obtained, derived from a parental strain (which should be annotated in the /strain qualifier).sub_strain from which sequence was obtained</description><code>sub_strain</code><visible>false</visible><editable>true</editable><type>java.lang.String</type><constraints /></field></value><value class="com.biomatters.core.documents.Field"><field><name>serotype</name><description>serological variety of a species characterized by its antigenic properties</description><code>serotype</code><visible>false</visible><editable>true</editable><type>java.lang.String</type><constraints /></field></value><value class="com.biomatters.core.documents.Field"><field><name>Summary ID</name><description>The genbank ID of the summary sequence this sequence was built from</description><code>SummaryId</code><visible>false</visible><type>java.lang.String</type><constraints /></field></value><value class="com.biomatters.core.documents.Field"><field><name>tree taxon</name><description></description><code>taxon</code><type>java.lang.String</type><constraints /></field></value><value class="com.biomatters.core.documents.Field"><field><name>host</name><description>natural (as opposed to laboratory) host to the organism from which sequenced molecule was obtained</description><code>host</code><visible>false</visible><editable>true</editable><type>java.lang.String</type><constraints /></field></value><value class="com.biomatters.core.documents.Field"><field><name># Nucleotide Sequences With Quality</name><description>The number of nucleotide sequences in an alignment or set of sequences that have quality data</description><code>nucleotideSequenceWithQualityCount</code><visible>false</visible><type>java.lang.Integer</type><constraints /></field></value><value class="com.biomatters.core.documents.Field"><field><name>plasmid</name><description>name of naturally occurring plasmid from which the sequence was  obtained, where plasmid is defined as an independently replicating genetic unit that cannot be described by /chromosome or /segment</description><code>plasmid</code><visible>false</visible><editable>true</editable><type>java.lang.String</type><constraints /></field></value><value class="com.biomatters.core.documents.Field"><field><name>specimen_voucher</name><description>identifier for the specimen from which the nucleic acid sequenced was obtained</description><code>specimen_voucher</code><visible>false</visible><editable>true</editable><type>java.lang.String</type><constraints /></field></value><value class="com.biomatters.core.documents.Field"><field><name>clone</name><description>clone from which the sequence was obtained</description><code>clone</code><visible>false</visible><editable>true</editable><type>java.lang.String</type><constraints /></field></value><value class="com.biomatters.core.documents.Field"><field><name>cell_type</name><description>cell type from which the sequence was obtained</description><code>cell_type</code><visible>false</visible><editable>true</editable><type>java.lang.String</type><constraints /></field></value><value class="com.biomatters.core.documents.Field"><field><name>lab_host</name><description>scientific name of the laboratory host used to propagate the source organism from which the sequenced molecule was obtained</description><code>lab_host</code><visible>false</visible><editable>true</editable><type>java.lang.String</type><constraints /></field></value><value class="com.biomatters.core.documents.Field"><field><name>clone_lib</name><description>clone library from which the sequence was obtained</description><code>clone_lib</code><visible>false</visible><editable>true</editable><type>java.lang.String</type><constraints /></field></value><value class="com.biomatters.core.documents.Field"><field><name>Filename</name><description></description><code>filename</code><editable>true</editable><type>java.lang.String</type><constraints /></field></value><value class="com.biomatters.core.documents.Field"><field><name>Path</name><description></description><code>path</code><editable>true</editable><type>java.lang.String</type><constraints /></field></value><value class="com.biomatters.core.documents.Field"><field><name>cell_line</name><description>cell line from which the sequence was obtained</description><code>cell_line</code><visible>false</visible><editable>true</editable><type>java.lang.String</type><constraints /></field></value><value class="com.biomatters.core.documents.Field"><field><name>collection_date</name><description>date that the specimen was collected</description><code>collection_date</code><visible>false</visible><editable>true</editable><type>java.lang.String</type><constraints /></field></value><value class="com.biomatters.core.documents.Field"><field><name>segment</name><description>name of viral or phage segment sequenced</description><code>segment</code><visible>false</visible><editable>true</editable><type>java.lang.String</type><constraints /></field></value><value class="com.biomatters.core.documents.Field"><field><name>Created</name><description>Created</description><code>Created_string</code><type>java.lang.String</type><constraints /></field></value><value class="com.biomatters.core.documents.Field"><field><name>Host Organism</name><description>Host Organism</description><code>Host Organism</code><type>java.lang.String</type><constraints /></field></value><value class="com.biomatters.core.documents.Field"><field><name>cultivar</name><description>cultivar (cultivated variety) of plant from which sequence was  obtained.</description><code>cultivar</code><visible>false</visible><editable>true</editable><type>java.lang.String</type><constraints /></field></value><value class="com.biomatters.core.documents.Field"><field><name>barcode</name><description>Document's barcode</description><code>barcode.code</code><type>java.lang.String</type><constraints /></field></value><value class="com.biomatters.core.documents.Field"><field><name>plateloc</name><description>Document's plate location</description><code>plateloc.code</code><type>java.lang.String</type><constraints /></field></value><value class="com.biomatters.core.documents.Field"><field><name>Other Aliases</name><description>Other Names that this gene is known by</description><code>OtherAliases</code><type>java.lang.String</type><constraints /></field></value><value class="com.biomatters.core.documents.Field"><field><name>Rough Temperature (°C)</name><description>Rough Melting Temperature (°C)</description><code>roughTm</code><visible>false</visible><type>java.lang.Double</type><constraints /></field></value></displayableFields><originalElement><XMLSerialisableRootElement charSequenceValidated="true"><created type="date">1748014857790</created><name>MtrunA17_Chr8g0340411</name><description>len=2499 end=4238904 chr=MtrunA17Chr8 type=CDS begin=4230960 strand=+ gn=MtCNA2 ,MtCNA2 def=CORONA 1 (HD-ZIP III transcription factor)</description><charSequence>ATGGCCTGCAAGGATGGTAATAAGCACTTAATGGATAATGGAAAGTATGTACGTTATACACCTGAGCAGGTTGAAGCTCTTGAAAGGCTTTATCATGAATGTCCTAAACCAAGTTCAATTCGAAGACAACAACTTATTAGAGAATGTCCTATTCTTTCTAATATTGAACCAAGACAAATCAAAGTTTGGTTTCAGAATAGAAGGTGTAGAGAGAAGCAGAGAAAAGAGTCTTTCAGGTTGCAAGGTGTGAATAGGAAGTTGACAGCCATGAATAAGCTGCTGATGGAGGAAAATGATAGGTTGCAGAAGCAGGTGTCTCACCTGGTGTATGAGAATGGCTATTTTCGTCAAAACACCCAAAATGCAACCAAAGACACGAGTTGTGATTCAGTGGTGACTAGTGGTCAGCACAATATGACTAGTCAACATCCCCCAAGGGATGCAAGTCCTGCAGGGCTTTTGTCCATTGCAGAAGAAACTTTAGCAGAATTTCTTTCAAAGGCTACTGGAACCGCTGTTGAGTGGGTCCAAATGCCTGGAATGAAGCCTGGTCCGGATTCCATTGGAATCGTCGCTATTTCTCATGGTTGCACTGGTGTCGCAGCAAGAGCTTGTGGTCTAGTGGGACTAGAACCCACTAGGGTTGCGGAAATCCTAAAAGATCGTCCTTTGTGGTTTCGTGATTGCCGAGCTGTTGATATTGTCAATGTGCTGCCCACTGCTAACGGTGGAACTATTGAGCTGCTTTATATGCAGCTTTATGCACCAACCACATTGGCACCTGCTCGTGATTTCTGGTTGTTACGCTACACTTCTGTTGTAGAAGATGGCAGCCTAGTGATCTGTGAGAGGTCTCTTAAAAATACTCAAAATGGTCCAAGCATGCCTCCTGTGCCGCATTTTGTTAGAGCAGACATGCTGCCTAGTGGGTACCTGATAAGACCTTGTGAAGGAGGTGGTTCCATCATCCACATTGTTGATCATATGGACTTGGAGCCATGGAGCGTTCCAGAAGTACTGCGTCCACTATATGAATCACCAATGGTGCTGGCTCAGAAGACTACTATGGCGGCTTTACGTCATCTAAGGCAGATTTCGCATGAAGTTTCTCAGCCCAATGTCACTGGGTGGGGAAGACGACCAGCAGCTCTGCGGGCACTTAGCCAGAGATTGAGCCGGGGTTTCAATGAGGCACTCAATGGATTTACTGATGAAGGGTGGACAATGATGGGCAATGACGGTGTTGATGATGTCACTATTCTAGTAAATTCATCACCTGACAAGTTAATGGGTCTGAATCTTTCCTTTGGCAATGGATTTCCTTCTGTCAGTAATGCTGTGTTATGTGCCAAGGCATCAATGCTATTACAGAATGTGCCTCCAGCCATTCTCCTAAGGTTCCTGCGTGAACATAGATCAGAATGGGCGGACCATAATATGGATGCTTACACAGCTGCTGCCATTAAAGTTGGCCCTTGCAGCTTAACAGGATCTCGCGTAGGAAATTACGGGGGTCAAGTGATTCTCCCGCTAGCACACACTATTGAGCATGAGGAGTTTTTGGAAGTTATTAAGTTGGACGGAGTTGCCCATTCTCCTGAAGAAATGATGGCCAGAGAATTGTTTCTGTTGCAACTCTGCAGTGGAATGGATGAGAATGCTATTGGCACCTGTGCAGAACTTATATTTGCTCCAATTGATGCTTCATTTGCTGATGATGCCCCACTTCTACCCTCTGGGTTTCGTATCATCCCTCTTGAATCTGGAAAAGAATCGTCCAGTCCTAATCGCACTCTTGATCTTGCATCTGCCCTTGACATTGGCCCTACTGGAAACCGAGCATCAAGTGATAATGCTGGAAATTCTGGCTGTGTGAGATCTGTGATGACAATAGCATTTGAATTTGCATATGAAAGTCATATGCAAGAGAATGTAGCATGCATGGCACGCCAATATGTTCGCAGTATTATATCATCAGTCCAAAGGGTAGCGTTAGCACTTTCTCCTTCTAATCTGAGTTCACATGCTGGGCTGAGGTCACCGCTAGGTACCCCTGAAGCACAAACCCTTGCTCATTGGATCTGCAACAGTTATAGATGCTACTTAGGCGTGGAGCTACTTAAATCTAATACTGAAGGAAAAGAATCTGTACTCAAGTCCTTGTGGCACCACTCTGATGCTGTATTATGCTGCACTCTAAAGGCAATGCCAGTGTTCACTTTCTCAAACCAGGCAGGGCTTGACATGCTGGAGACTACGCTTGTTGCATTACAAGATATAAGTCTGGAGAAAATATTTGATGATAATGGTCGAAAAACTCTCTTTTCGGAGTTCCCCCAGATTATTCAACAGGGTTTTGCATGTCTGCAAGGTGGTATTTGTCTCTCAAGCATGGGACGACCTGTCTCATACGAGAGAGCTGTTGCTTGGAAGGTGCTGAATGATGAACAGAATGCTCATTGTATTTGCTTTATGTTTGTGAACTGGTCTTTTGTTTGA</charSequence></XMLSerialisableRootElement></originalElement><additionalXml perUser="true" /><additionalXml perUser="false"><sequenceViewOptions geneiousVersion="7.1.9" additionalXmlKey="sequenceViewOptions5w-j7bizkq"><SequenceViewerState><zoom isMinimumZoom="true">0.022705313782608694</zoom><SequenceViewerSelectionState><selectedRegions /></SequenceViewerSelectionState><SequenceViewerLocation><sequenceNumber>1</sequenceNumber><residueNumber>1728</residueNumber><xOffset>1</xOffset><yOffset>78</yOffset></SequenceViewerLocation></SequenceViewerState><translation><option name="frame">Frame1</option><option name="customComponent1" /><option name="relativeTo">sequence</option><childOption name="translationColors"><option name="colors">background1</option><option name="customComponent1" /><option name="customComponent2" /><option name="customComponent3" /><option name="foreground1DummyButton" /><option name="rasMolForegroundDummyButton">RasMol</option><option name="background1DummyButton" /><option name="hydrophobicityDummyButton">Hydrophobicity</option><option name="polarityDummyButton">Polarity</option><option name="rasMolBackgroundDummyButton">RasMol</option><option name="clustalProteinDummyButton">Clustal</option><option name="macCladeProteinDummyButton">MacClade</option><option name="backgroundAnimatedDummyButton">Animated :-)</option><option name="byAnnotationDummyButton">By Annotation</option><childOption name="foreground1"><option name="A">255,255,255;0,0,0;3,3,3</option><option name="C">255,255,255;175,161,1;250,230,4</option><option name="D">255,255,255;178,0,0;254,0,0</option><option name="E">255,255,255;255,0,255;255,0,255</option><option name="F">255,255,255;64,64,64;91,91,91</option><option name="G">255,255,255;107,142,35;152,202,50</option><option name="H">255,255,255;139,69,19;198,98,27</option><option name="I">255,255,255;46,139,87;65,198,124</option><option name="K">255,255,255;0,0,255;0,0,255</option><option name="L">255,255,255;176,48,96;251,68,137</option><option name="M">255,255,255;199,21,133;255,30,190</option><option name="N">255,255,255;0,178,178;0,254,254</option><option name="P">255,255,255;255,200,0;255,255,0</option><option name="Q">255,255,255;70,130,180;100,185,255</option><option name="R">255,255,255;95,158,160;135,225,228</option><option name="S">255,255,255;250,128,114;255,182,162</option><option name="T">255,255,255;244,164,96;255,234,137</option><option name="V">255,255,255;0,178,0;0,254,0</option><option name="W">255,255,255;178,122,122;254,174,174</option><option name="Y">255,255,255;0,100,0;0,142,0</option><option name="U">255,255,255;184,134,11;255,191,15</option><option name="O">255,255,255;0,0,0;3,3,3</option><option name="B">255,255,255;0,0,0;3,3,3</option><option name="Z">255,255,255;0,0,0;3,3,3</option><option name="J">255,255,255;0,0,0;3,3,3</option><option name="X">255,255,255;0,0,0;3,3,3</option><option name="?">255,255,255;0,0,0;3,3,3</option><option name="*">255,255,255;0,0,0;3,3,3</option><option name="-">255,255,255;0,0,0;3,3,3</option></childOption><childOption name="rasMolForeground"><option name="A">255,255,255;200,200,200;255,255,255</option><option name="C">255,255,255;230,230,0;255,255,0</option><option name="D">255,255,255;230,10,10;255,14,14</option><option name="E">255,255,255;230,10,10;255,14,14</option><option name="F">255,255,255;50,50,170;71,71,242</option><option name="G">255,255,255;235,235,235;255,255,255</option><option name="H">255,255,255;130,130,210;185,185,255</option><option name="I">255,255,255;15,130,15;21,185,21</option><option name="K">255,255,255;20,90,255;28,128,255</option><option name="L">255,255,255;15,130,15;21,185,21</option><option name="M">255,255,255;230,230,0;255,255,0</option><option name="N">255,255,255;0,220,220;0,255,255</option><option name="P">255,255,255;220,150,130;255,214,185</option><option name="Q">255,255,255;0,220,220;0,255,255</option><option name="R">255,255,255;20,90,255;28,128,255</option><option name="S">255,255,255;250,150,0;255,214,0</option><option name="T">255,255,255;250,150,0;255,214,0</option><option name="V">255,255,255;15,130,15;21,185,21</option><option name="W">255,255,255;180,90,180;255,128,255</option><option name="Y">255,255,255;50,50,170;71,71,242</option><option name="U">255,255,255;0,0,0;3,3,3</option><option name="O">255,255,255;0,0,0;3,3,3</option><option name="B">255,255,255;0,0,0;3,3,3</option><option name="Z">255,255,255;0,0,0;3,3,3</option><option name="J">255,255,255;0,0,0;3,3,3</option><option name="X">255,255,255;0,0,0;3,3,3</option><option name="?">255,255,255;0,0,0;3,3,3</option><option name="*">255,255,255;0,0,0;3,3,3</option><option name="-">255,255,255;0,0,0;3,3,3</option></childOption><childOption name="background1"><option name="A">192,192,192;0,0,0;192,192,192</option><option name="C">251,231,2;0,0,0;251,231,2</option><option name="D">255,120,120;0,0,0;255,120,120</option><option name="E">255,0,255;0,0,0;255,0,255</option><option name="F">240,230,140;0,0,0;240,230,140</option><option name="G">152,202,50;0,0,0;152,202,50</option><option name="H">255,140,38;0,0,0;255,140,38</option><option name="I">65,198,124;0,0,0;65,198,124</option><option name="K">135,206,250;0,0,0;135,206,250</option><option name="L">251,68,137;0,0,0;251,68,137</option><option name="M">255,42,255;0,0,0;255,42,255</option><option name="N">0,255,255;0,0,0;0,255,255</option><option name="P">255,255,0;0,0,0;255,255,0</option><option name="Q">100,185,255;0,0,0;100,185,255</option><option name="R">135,225,228;0,0,0;135,225,228</option><option name="S">255,182,162;0,0,0;255,182,162</option><option name="T">255,234,137;0,0,0;255,234,137</option><option name="V">0,255,0;0,0,0;0,255,0</option><option name="W">255,175,175;0,0,0;255,175,175</option><option name="Y">173,255,47;0,0,0;173,255,47</option><option name="U">255,191,15;0,0,0;255,191,15</option><option name="O">100,100,100;255,255,255;100,100,100</option><option name="B">100,100,100;255,255,255;100,100,100</option><option name="Z">100,100,100;255,255,255;100,100,100</option><option name="J">100,100,100;255,255,255;100,100,100</option><option name="X">100,100,100;255,255,255;100,100,100</option><option name="?">100,100,100;255,255,255;100,100,100</option><option name="*">0,0,0;170,170,170;0,0,0</option><option name="-">255,255,255;0,0,0;3,3,3</option></childOption><childOption name="hydrophobicity"><option name="A">157,0,98;255,255,255;157,0,98</option><option name="C">173,0,82;255,255,255;173,0,82</option><option name="D">7,0,248;255,255,255;7,0,248</option><option name="E">10,0,245;255,255,255;10,0,245</option><option name="F">255,0,0;255,255,255;255,0,0</option><option name="G">127,0,128;255,255,255;127,0,128</option><option name="H">42,0,213;255,255,255;42,0,213</option><option name="I">240,0,15;255,255,255;240,0,15</option><option name="K">72,0,183;255,255,255;72,0,183</option><option name="L">240,0,15;255,255,255;240,0,15</option><option name="M">188,0,67;255,255,255;188,0,67</option><option name="N">60,0,195;255,255,255;60,0,195</option><option name="P">181,0,74;255,255,255;181,0,74</option><option name="Q">64,0,191;255,255,255;64,0,191</option><option name="R">0,0,255;255,255,255;0,0,255</option><option name="S">91,0,164;255,255,255;91,0,164</option><option name="T">114,0,141;255,255,255;114,0,141</option><option name="V">210,0,45;255,255,255;210,0,45</option><option name="W">223,0,32;255,255,255;223,0,32</option><option name="Y">224,0,31;255,255,255;224,0,31</option><option name="U">100,100,100;255,255,255;100,100,100</option><option name="O">100,100,100;255,255,255;100,100,100</option><option name="B">100,100,100;255,255,255;100,100,100</option><option name="Z">100,100,100;255,255,255;100,100,100</option><option name="J">100,100,100;255,255,255;100,100,100</option><option name="X">100,100,100;255,255,255;100,100,100</option><option name="?">100,100,100;255,255,255;100,100,100</option><option name="*">0,0,0;170,170,170;0,0,0</option><option name="-">255,255,255;0,0,0;3,3,3</option></childOption><childOption name="polarity"><option name="A">175,161,1;255,255,255;175,161,1</option><option name="C">0,178,0;255,255,255;0,178,0</option><option name="D">178,0,0;255,255,255;178,0,0</option><option name="E">178,0,0;255,255,255;178,0,0</option><option name="F">175,161,1;255,255,255;175,161,1</option><option name="G">175,161,1;255,255,255;175,161,1</option><option name="H">0,0,178;255,255,255;0,0,178</option><option name="I">175,161,1;255,255,255;175,161,1</option><option name="K">0,0,178;255,255,255;0,0,178</option><option name="L">175,161,1;255,255,255;175,161,1</option><option name="M">175,161,1;255,255,255;175,161,1</option><option name="N">0,178,0;255,255,255;0,178,0</option><option name="P">175,161,1;255,255,255;175,161,1</option><option name="Q">0,178,0;255,255,255;0,178,0</option><option name="R">0,0,178;255,255,255;0,0,178</option><option name="S">0,178,0;255,255,255;0,178,0</option><option name="T">0,178,0;255,255,255;0,178,0</option><option name="V">175,161,1;255,255,255;175,161,1</option><option name="W">175,161,1;255,255,255;175,161,1</option><option name="Y">0,178,0;255,255,255;0,178,0</option><option name="U">0,178,0;255,255,255;0,178,0</option><option name="O">100,100,100;255,255,255;100,100,100</option><option name="B">100,100,100;255,255,255;100,100,100</option><option name="Z">100,100,100;255,255,255;100,100,100</option><option name="J">100,100,100;255,255,255;100,100,100</option><option name="X">100,100,100;255,255,255;100,100,100</option><option name="?">100,100,100;255,255,255;100,100,100</option><option name="*">0,0,0;170,170,170;0,0,0</option><option name="-">255,255,255;0,0,0;3,3,3</option></childOption><childOption name="rasMolBackground"><option name="A">200,200,200;0,0,0;200,200,200</option><option name="C">230,230,0;0,0,0;230,230,0</option><option name="D">230,10,10;0,0,0;230,10,10</option><option name="E">230,10,10;0,0,0;230,10,10</option><option name="F">50,50,170;0,0,0;50,50,170</option><option name="G">235,235,235;0,0,0;235,235,235</option><option name="H">130,130,210;0,0,0;130,130,210</option><option name="I">15,130,15;0,0,0;15,130,15</option><option name="K">20,90,255;0,0,0;20,90,255</option><option name="L">15,130,15;0,0,0;15,130,15</option><option name="M">230,230,0;0,0,0;230,230,0</option><option name="N">0,220,220;0,0,0;0,220,220</option><option name="P">220,150,130;0,0,0;220,150,130</option><option name="Q">0,220,220;0,0,0;0,220,220</option><option name="R">20,90,255;0,0,0;20,90,255</option><option name="S">250,150,0;0,0,0;250,150,0</option><option name="T">250,150,0;0,0,0;250,150,0</option><option name="V">15,130,15;0,0,0;15,130,15</option><option name="W">180,90,180;0,0,0;180,90,180</option><option name="Y">50,50,170;0,0,0;50,50,170</option><option name="U">100,100,100;0,0,0;100,100,100</option><option name="O">100,100,100;255,255,255;100,100,100</option><option name="B">100,100,100;255,255,255;100,100,100</option><option name="Z">100,100,100;255,255,255;100,100,100</option><option name="J">100,100,100;255,255,255;100,100,100</option><option name="X">100,100,100;255,255,255;100,100,100</option><option name="?">100,100,100;255,255,255;100,100,100</option><option name="*">0,0,0;170,170,170;0,0,0</option><option name="-">255,255,255;0,0,0;3,3,3</option></childOption><childOption name="clustalProtein"><option name="A">255,255,255;0,0,0;255,255,255</option><option name="C">255,255,255;0,0,0;255,255,255</option><option name="D">255,255,255;0,0,0;255,255,255</option><option name="E">255,255,255;0,0,0;255,255,255</option><option name="F">0,130,255;0,0,0;0,130,255</option><option name="G">255,165,0;0,0,0;255,165,0</option><option name="H">255,0,0;0,0,0;255,0,0</option><option name="I">0,178,0;0,0,0;0,178,0</option><option name="K">255,0,0;0,0,0;255,0,0</option><option name="L">0,178,0;0,0,0;0,178,0</option><option name="M">0,178,0;0,0,0;0,178,0</option><option name="N">255,255,255;0,0,0;255,255,255</option><option name="P">255,165,0;0,0,0;255,165,0</option><option name="Q">255,255,255;0,0,0;255,255,255</option><option name="R">255,0,0;0,0,0;255,0,0</option><option name="S">255,165,0;0,0,0;255,165,0</option><option name="T">255,165,0;0,0,0;255,165,0</option><option name="V">0,178,0;0,0,0;0,178,0</option><option name="W">0,130,255;0,0,0;0,130,255</option><option name="Y">0,130,255;0,0,0;0,130,255</option><option name="U">255,255,255;0,0,0;255,255,255</option><option name="O">100,100,100;255,255,255;100,100,100</option><option name="B">100,100,100;255,255,255;100,100,100</option><option name="Z">100,100,100;255,255,255;100,100,100</option><option name="J">100,100,100;255,255,255;100,100,100</option><option name="X">100,100,100;255,255,255;100,100,100</option><option name="?">100,100,100;255,255,255;100,100,100</option><option name="*">0,0,0;170,170,170;0,0,0</option><option name="-">255,255,255;0,0,0;255,255,255</option></childOption><childOption name="macCladeProtein"><option name="A">130,233,255;0,0,0;130,233,255</option><option name="C">255,171,255;0,0,0;255,171,255</option><option name="D">174,168,118;0,0,0;174,168,118</option><option name="E">191,185,136;0,0,0;191,185,136</option><option name="F">148,182,255;0,0,0;148,182,255</option><option name="G">227,6,176;0,0,0;227,6,176</option><option name="H">185,20,255;0,0,0;185,20,255</option><option name="I">79,155,255;0,0,0;79,155,255</option><option name="K">167,13,227;0,0,0;167,13,227</option><option name="L">0,18,184;170,170,170;0,18,184</option><option name="M">94,181,181;0,0,0;94,181,181</option><option name="N">255,0,12;0,0,0;255,0,12</option><option name="P">20,184,110;0,0,0;20,184,110</option><option name="Q">194,1,5;0,0,0;194,1,5</option><option name="R">214,138,255;0,0,0;214,138,255</option><option name="S">255,223,10;0,0,0;255,223,10</option><option name="T">176,21,26;0,0,0;176,21,26</option><option name="V">21,255,17;0,0,0;21,255,17</option><option name="W">21,255,17;0,0,0;21,255,17</option><option name="Y">235,144,134;0,0,0;235,144,134</option><option name="U">100,100,100;0,0,0;100,100,100</option><option name="O">100,100,100;255,255,255;100,100,100</option><option name="B">100,100,100;255,255,255;100,100,100</option><option name="Z">100,100,100;255,255,255;100,100,100</option><option name="J">100,100,100;255,255,255;100,100,100</option><option name="X">100,100,100;255,255,255;100,100,100</option><option name="?">100,100,100;255,255,255;100,100,100</option><option name="*">0,0,0;170,170,170;0,0,0</option><option name="-">255,255,255;0,0,0;3,3,3</option></childOption><childOption name="backgroundAnimated"><option name="movingSequences">true</option><option name="movingResidues">false</option><option name="differentFrequencyBases">false</option></childOption><childOption name="byAnnotation"><option name="secondaryScheme">Default</option><option name="alwaysUseForegroundFromDefaultScheme">false</option><option name="annotationCheckboxes">true</option></childOption></childOption></translation><liveAnnotators><option name="com.biomatters.plugins.featureFinder.FeatureFinder_NUCLEOTIDEOn">false</option><option name="customComponent1" /><option name="customComponent2" /><option name="customComponent3" /><option name="customComponent4" /><option name="customComponent5" /><option name="divider_1" /><option name="ORF_Annotation_GeneratorOn">false</option><option name="customComponent6" /><option name="customComponent7" /><option name="customComponent8" /><option name="customComponent9" /><option name="customComponent10" /><childOption name="com.biomatters.plugins.featureFinder.FeatureFinder_NUCLEOTIDE"><option name="customComponent1" /><option name="customComponent2" /><childOption name="com.biomatters.plugins.featureFinder.FeatureFinder_NUCLEOTIDE"><option name="similarity">100</option><option name="service">LocalDocuments/Sample Documents/PlasMapper Features</option><option name="name">[]</option><option name="wordSize">10</option><option name="searchSubfolders">true</option><option name="includeTruncatedAnnotations">true</option><option name="gateway">true</option></childOption></childOption><childOption name="ORF_Annotation_Generator"><option name="customComponent1" /><option name="customComponent2" /><childOption name="ORF_Annotation_Generator"><option name="MinimumORFSize">100</option><option name="Genetic code">universal</option><option name="startCodons">TTG, ATG, CTG</option><option name="includeInteriors">false</option><option name="assumeStartStopOutside">false</option></childOption></childOption></liveAnnotators><restrictionSites><option name="com.biomatters.plugins.restrictionAnalysis.RestrictionSiteAnnotationGeneratorOn">false</option><option name="customComponent1" /><option name="customComponent2" /><option name="customComponent3" /><option name="customComponent4" /><option name="divider_1" /><option name="customComponent5" /><childOption name="com.biomatters.plugins.restrictionAnalysis.RestrictionSiteAnnotationGenerator"><option name="customComponent1" /><option name="customComponent2" /><childOption name="com.biomatters.plugins.restrictionAnalysis.RestrictionSiteAnnotationGenerator"><option name="enzymeSetDocument">commonly_used_enzymes</option><option name="doRestrictCutters">true</option><option name="minCutters">4</option><option name="doRestrictPalindromes">false</option><option name="restrictPalindromes">palindromic</option><option name="doRestrictHitters">false</option><option name="hits">(1, 2)</option><option name="targetRegionType">anywhere</option><option name="excluded">(1, 2)</option><option name="grabExcludeRangeOption">[1,3450)</option><option name="selectedEnzymes">-1</option><option name="lastSelectedDocumentIdentifer">default</option><option name="customComponent1" /></childOption></childOption></restrictionSites></sequenceViewOptions><panel viewer="Sequence View" geneiousVersion="7.1.9" additionalXmlKey="splitViews5w-j7bizkq" /><panel viewer="Sequence View" geneiousVersion="7.1.9" additionalXmlKey="splitViews" /><DocumentHistory geneiousVersion="7.1.9" additionalXmlKey="DocumentHistory"><entryFields><DocumentHistoryEntryField class="com.biomatters.geneious.publicapi.documents.DocumentHistoryEntryFieldImplementation"><com.biomatters.date fieldName="Created"><![CDATA[1748014857813]]></com.biomatters.date></DocumentHistoryEntryField><DocumentHistoryEntryField class="com.biomatters.geneious.publicapi.documents.DocumentHistoryEntryFieldImplementation"><com.biomatters.user fieldName="User"><![CDATA[Igor.Kryvoruchko]]></com.biomatters.user></DocumentHistoryEntryField><DocumentHistoryEntryField class="com.biomatters.geneious.publicapi.documents.DocumentHistoryEntryFieldImplementation"><com.biomatters.geneiousVersion fieldName="Geneious Version"><![CDATA[7.1.9]]></com.biomatters.geneiousVersion></DocumentHistoryEntryField><DocumentHistoryEntryField class="com.biomatters.geneious.publicapi.documents.DocumentHistoryEntryFieldImplementation"><description fieldName="Imported from"><![CDATA[C:\Users\igor.kryvoruchko\Geneious 7.1 Data\temp\175\Clipboard Contents 13]]></description></DocumentHistoryEntryField></entryFields><entryFields><DocumentHistoryEntryField class="com.biomatters.geneious.publicapi.documents.DocumentHistoryEntryFieldImplementation"><com.biomatters.date fieldName="Saved"><![CDATA[1748014863504]]></com.biomatters.date></DocumentHistoryEntryField><DocumentHistoryEntryField class="com.biomatters.geneious.publicapi.documents.DocumentHistoryEntryFieldImplementation"><com.biomatters.user fieldName="User"><![CDATA[Igor.Kryvoruchko]]></com.biomatters.user></DocumentHistoryEntryField><DocumentHistoryEntryField class="com.biomatters.geneious.publicapi.documents.DocumentHistoryEntryFieldImplementation"><com.biomatters.geneiousVersion fieldName="Geneious Version"><![CDATA[7.1.9]]></com.biomatters.geneiousVersion></DocumentHistoryEntryField><DocumentHistoryEntryField class="com.biomatters.geneious.publicapi.documents.DocumentHistoryEntryFieldImplementation"><com.biomatters.autogeneratedEntry fieldName="" /></DocumentHistoryEntryField></entryFields></DocumentHistory><sequenceViewOptions geneiousVersion="7.1.9" additionalXmlKey="sequenceViewOptions"><SequenceViewerState><zoom isMinimumZoom="true">0.3486824035644531</zoom><SequenceViewerSelectionState><selectedRegions /></SequenceViewerSelectionState><SequenceViewerLocation><sequenceNumber>0</sequenceNumber><residueNumber>1254</residueNumber><xOffset>-1</xOffset><yOffset>-1</yOffset></SequenceViewerLocation></SequenceViewerState><translation><option name="frame">Frame1</option><option name="customComponent1" /><option name="relativeTo">sequence</option><childOption name="translationColors"><option name="colors">background1</option><option name="customComponent1" /><option name="customComponent2" /><option name="customComponent3" /><option name="foreground1DummyButton" /><option name="rasMolForegroundDummyButton">RasMol</option><option name="background1DummyButton" /><option name="hydrophobicityDummyButton">Hydrophobicity</option><option name="polarityDummyButton">Polarity</option><option name="rasMolBackgroundDummyButton">RasMol</option><option name="clustalProteinDummyButton">Clustal</option><option name="macCladeProteinDummyButton">MacClade</option><option name="backgroundAnimatedDummyButton">Animated :-)</option><option name="byAnnotationDummyButton">By Annotation</option><childOption name="foreground1"><option name="A">255,255,255;0,0,0;3,3,3</option><option name="C">255,255,255;175,161,1;250,230,4</option><option name="D">255,255,255;178,0,0;254,0,0</option><option name="E">255,255,255;255,0,255;255,0,255</option><option name="F">255,255,255;64,64,64;91,91,91</option><option name="G">255,255,255;107,142,35;152,202,50</option><option name="H">255,255,255;139,69,19;198,98,27</option><option name="I">255,255,255;46,139,87;65,198,124</option><option name="K">255,255,255;0,0,255;0,0,255</option><option name="L">255,255,255;176,48,96;251,68,137</option><option name="M">255,255,255;199,21,133;255,30,190</option><option name="N">255,255,255;0,178,178;0,254,254</option><option name="P">255,255,255;255,200,0;255,255,0</option><option name="Q">255,255,255;70,130,180;100,185,255</option><option name="R">255,255,255;95,158,160;135,225,228</option><option name="S">255,255,255;250,128,114;255,182,162</option><option name="T">255,255,255;244,164,96;255,234,137</option><option name="V">255,255,255;0,178,0;0,254,0</option><option name="W">255,255,255;178,122,122;254,174,174</option><option name="Y">255,255,255;0,100,0;0,142,0</option><option name="U">255,255,255;184,134,11;255,191,15</option><option name="O">255,255,255;0,0,0;3,3,3</option><option name="B">255,255,255;0,0,0;3,3,3</option><option name="Z">255,255,255;0,0,0;3,3,3</option><option name="J">255,255,255;0,0,0;3,3,3</option><option name="X">255,255,255;0,0,0;3,3,3</option><option name="?">255,255,255;0,0,0;3,3,3</option><option name="*">255,255,255;0,0,0;3,3,3</option><option name="-">255,255,255;0,0,0;3,3,3</option></childOption><childOption name="rasMolForeground"><option name="A">255,255,255;200,200,200;255,255,255</option><option name="C">255,255,255;230,230,0;255,255,0</option><option name="D">255,255,255;230,10,10;255,14,14</option><option name="E">255,255,255;230,10,10;255,14,14</option><option name="F">255,255,255;50,50,170;71,71,242</option><option name="G">255,255,255;235,235,235;255,255,255</option><option name="H">255,255,255;130,130,210;185,185,255</option><option name="I">255,255,255;15,130,15;21,185,21</option><option name="K">255,255,255;20,90,255;28,128,255</option><option name="L">255,255,255;15,130,15;21,185,21</option><option name="M">255,255,255;230,230,0;255,255,0</option><option name="N">255,255,255;0,220,220;0,255,255</option><option name="P">255,255,255;220,150,130;255,214,185</option><option name="Q">255,255,255;0,220,220;0,255,255</option><option name="R">255,255,255;20,90,255;28,128,255</option><option name="S">255,255,255;250,150,0;255,214,0</option><option name="T">255,255,255;250,150,0;255,214,0</option><option name="V">255,255,255;15,130,15;21,185,21</option><option name="W">255,255,255;180,90,180;255,128,255</option><option name="Y">255,255,255;50,50,170;71,71,242</option><option name="U">255,255,255;0,0,0;3,3,3</option><option name="O">255,255,255;0,0,0;3,3,3</option><option name="B">255,255,255;0,0,0;3,3,3</option><option name="Z">255,255,255;0,0,0;3,3,3</option><option name="J">255,255,255;0,0,0;3,3,3</option><option name="X">255,255,255;0,0,0;3,3,3</option><option name="?">255,255,255;0,0,0;3,3,3</option><option name="*">255,255,255;0,0,0;3,3,3</option><option name="-">255,255,255;0,0,0;3,3,3</option></childOption><childOption name="background1"><option name="A">192,192,192;0,0,0;192,192,192</option><option name="C">251,231,2;0,0,0;251,231,2</option><option name="D">255,120,120;0,0,0;255,120,120</option><option name="E">255,0,255;0,0,0;255,0,255</option><option name="F">240,230,140;0,0,0;240,230,140</option><option name="G">152,202,50;0,0,0;152,202,50</option><option name="H">255,140,38;0,0,0;255,140,38</option><option name="I">65,198,124;0,0,0;65,198,124</option><option name="K">135,206,250;0,0,0;135,206,250</option><option name="L">251,68,137;0,0,0;251,68,137</option><option name="M">255,42,255;0,0,0;255,42,255</option><option name="N">0,255,255;0,0,0;0,255,255</option><option name="P">255,255,0;0,0,0;255,255,0</option><option name="Q">100,185,255;0,0,0;100,185,255</option><option name="R">135,225,228;0,0,0;135,225,228</option><option name="S">255,182,162;0,0,0;255,182,162</option><option name="T">255,234,137;0,0,0;255,234,137</option><option name="V">0,255,0;0,0,0;0,255,0</option><option name="W">255,175,175;0,0,0;255,175,175</option><option name="Y">173,255,47;0,0,0;173,255,47</option><option name="U">255,191,15;0,0,0;255,191,15</option><option name="O">100,100,100;255,255,255;100,100,100</option><option name="B">100,100,100;255,255,255;100,100,100</option><option name="Z">100,100,100;255,255,255;100,100,100</option><option name="J">100,100,100;255,255,255;100,100,100</option><option name="X">100,100,100;255,255,255;100,100,100</option><option name="?">100,100,100;255,255,255;100,100,100</option><option name="*">0,0,0;170,170,170;0,0,0</option><option name="-">255,255,255;0,0,0;3,3,3</option></childOption><childOption name="hydrophobicity"><option name="A">157,0,98;255,255,255;157,0,98</option><option name="C">173,0,82;255,255,255;173,0,82</option><option name="D">7,0,248;255,255,255;7,0,248</option><option name="E">10,0,245;255,255,255;10,0,245</option><option name="F">255,0,0;255,255,255;255,0,0</option><option name="G">127,0,128;255,255,255;127,0,128</option><option name="H">42,0,213;255,255,255;42,0,213</option><option name="I">240,0,15;255,255,255;240,0,15</option><option name="K">72,0,183;255,255,255;72,0,183</option><option name="L">240,0,15;255,255,255;240,0,15</option><option name="M">188,0,67;255,255,255;188,0,67</option><option name="N">60,0,195;255,255,255;60,0,195</option><option name="P">181,0,74;255,255,255;181,0,74</option><option name="Q">64,0,191;255,255,255;64,0,191</option><option name="R">0,0,255;255,255,255;0,0,255</option><option name="S">91,0,164;255,255,255;91,0,164</option><option name="T">114,0,141;255,255,255;114,0,141</option><option name="V">210,0,45;255,255,255;210,0,45</option><option name="W">223,0,32;255,255,255;223,0,32</option><option name="Y">224,0,31;255,255,255;224,0,31</option><option name="U">100,100,100;255,255,255;100,100,100</option><option name="O">100,100,100;255,255,255;100,100,100</option><option name="B">100,100,100;255,255,255;100,100,100</option><option name="Z">100,100,100;255,255,255;100,100,100</option><option name="J">100,100,100;255,255,255;100,100,100</option><option name="X">100,100,100;255,255,255;100,100,100</option><option name="?">100,100,100;255,255,255;100,100,100</option><option name="*">0,0,0;170,170,170;0,0,0</option><option name="-">255,255,255;0,0,0;3,3,3</option></childOption><childOption name="polarity"><option name="A">175,161,1;255,255,255;175,161,1</option><option name="C">0,178,0;255,255,255;0,178,0</option><option name="D">178,0,0;255,255,255;178,0,0</option><option name="E">178,0,0;255,255,255;178,0,0</option><option name="F">175,161,1;255,255,255;175,161,1</option><option name="G">175,161,1;255,255,255;175,161,1</option><option name="H">0,0,178;255,255,255;0,0,178</option><option name="I">175,161,1;255,255,255;175,161,1</option><option name="K">0,0,178;255,255,255;0,0,178</option><option name="L">175,161,1;255,255,255;175,161,1</option><option name="M">175,161,1;255,255,255;175,161,1</option><option name="N">0,178,0;255,255,255;0,178,0</option><option name="P">175,161,1;255,255,255;175,161,1</option><option name="Q">0,178,0;255,255,255;0,178,0</option><option name="R">0,0,178;255,255,255;0,0,178</option><option name="S">0,178,0;255,255,255;0,178,0</option><option name="T">0,178,0;255,255,255;0,178,0</option><option name="V">175,161,1;255,255,255;175,161,1</option><option name="W">175,161,1;255,255,255;175,161,1</option><option name="Y">0,178,0;255,255,255;0,178,0</option><option name="U">0,178,0;255,255,255;0,178,0</option><option name="O">100,100,100;255,255,255;100,100,100</option><option name="B">100,100,100;255,255,255;100,100,100</option><option name="Z">100,100,100;255,255,255;100,100,100</option><option name="J">100,100,100;255,255,255;100,100,100</option><option name="X">100,100,100;255,255,255;100,100,100</option><option name="?">100,100,100;255,255,255;100,100,100</option><option name="*">0,0,0;170,170,170;0,0,0</option><option name="-">255,255,255;0,0,0;3,3,3</option></childOption><childOption name="rasMolBackground"><option name="A">200,200,200;0,0,0;200,200,200</option><option name="C">230,230,0;0,0,0;230,230,0</option><option name="D">230,10,10;0,0,0;230,10,10</option><option name="E">230,10,10;0,0,0;230,10,10</option><option name="F">50,50,170;0,0,0;50,50,170</option><option name="G">235,235,235;0,0,0;235,235,235</option><option name="H">130,130,210;0,0,0;130,130,210</option><option name="I">15,130,15;0,0,0;15,130,15</option><option name="K">20,90,255;0,0,0;20,90,255</option><option name="L">15,130,15;0,0,0;15,130,15</option><option name="M">230,230,0;0,0,0;230,230,0</option><option name="N">0,220,220;0,0,0;0,220,220</option><option name="P">220,150,130;0,0,0;220,150,130</option><option name="Q">0,220,220;0,0,0;0,220,220</option><option name="R">20,90,255;0,0,0;20,90,255</option><option name="S">250,150,0;0,0,0;250,150,0</option><option name="T">250,150,0;0,0,0;250,150,0</option><option name="V">15,130,15;0,0,0;15,130,15</option><option name="W">180,90,180;0,0,0;180,90,180</option><option name="Y">50,50,170;0,0,0;50,50,170</option><option name="U">100,100,100;0,0,0;100,100,100</option><option name="O">100,100,100;255,255,255;100,100,100</option><option name="B">100,100,100;255,255,255;100,100,100</option><option name="Z">100,100,100;255,255,255;100,100,100</option><option name="J">100,100,100;255,255,255;100,100,100</option><option name="X">100,100,100;255,255,255;100,100,100</option><option name="?">100,100,100;255,255,255;100,100,100</option><option name="*">0,0,0;170,170,170;0,0,0</option><option name="-">255,255,255;0,0,0;3,3,3</option></childOption><childOption name="clustalProtein"><option name="A">255,255,255;0,0,0;255,255,255</option><option name="C">255,255,255;0,0,0;255,255,255</option><option name="D">255,255,255;0,0,0;255,255,255</option><option name="E">255,255,255;0,0,0;255,255,255</option><option name="F">0,130,255;0,0,0;0,130,255</option><option name="G">255,165,0;0,0,0;255,165,0</option><option name="H">255,0,0;0,0,0;255,0,0</option><option name="I">0,178,0;0,0,0;0,178,0</option><option name="K">255,0,0;0,0,0;255,0,0</option><option name="L">0,178,0;0,0,0;0,178,0</option><option name="M">0,178,0;0,0,0;0,178,0</option><option name="N">255,255,255;0,0,0;255,255,255</option><option name="P">255,165,0;0,0,0;255,165,0</option><option name="Q">255,255,255;0,0,0;255,255,255</option><option name="R">255,0,0;0,0,0;255,0,0</option><option name="S">255,165,0;0,0,0;255,165,0</option><option name="T">255,165,0;0,0,0;255,165,0</option><option name="V">0,178,0;0,0,0;0,178,0</option><option name="W">0,130,255;0,0,0;0,130,255</option><option name="Y">0,130,255;0,0,0;0,130,255</option><option name="U">255,255,255;0,0,0;255,255,255</option><option name="O">100,100,100;255,255,255;100,100,100</option><option name="B">100,100,100;255,255,255;100,100,100</option><option name="Z">100,100,100;255,255,255;100,100,100</option><option name="J">100,100,100;255,255,255;100,100,100</option><option name="X">100,100,100;255,255,255;100,100,100</option><option name="?">100,100,100;255,255,255;100,100,100</option><option name="*">0,0,0;170,170,170;0,0,0</option><option name="-">255,255,255;0,0,0;255,255,255</option></childOption><childOption name="macCladeProtein"><option name="A">130,233,255;0,0,0;130,233,255</option><option name="C">255,171,255;0,0,0;255,171,255</option><option name="D">174,168,118;0,0,0;174,168,118</option><option name="E">191,185,136;0,0,0;191,185,136</option><option name="F">148,182,255;0,0,0;148,182,255</option><option name="G">227,6,176;0,0,0;227,6,176</option><option name="H">185,20,255;0,0,0;185,20,255</option><option name="I">79,155,255;0,0,0;79,155,255</option><option name="K">167,13,227;0,0,0;167,13,227</option><option name="L">0,18,184;170,170,170;0,18,184</option><option name="M">94,181,181;0,0,0;94,181,181</option><option name="N">255,0,12;0,0,0;255,0,12</option><option name="P">20,184,110;0,0,0;20,184,110</option><option name="Q">194,1,5;0,0,0;194,1,5</option><option name="R">214,138,255;0,0,0;214,138,255</option><option name="S">255,223,10;0,0,0;255,223,10</option><option name="T">176,21,26;0,0,0;176,21,26</option><option name="V">21,255,17;0,0,0;21,255,17</option><option name="W">21,255,17;0,0,0;21,255,17</option><option name="Y">235,144,134;0,0,0;235,144,134</option><option name="U">100,100,100;0,0,0;100,100,100</option><option name="O">100,100,100;255,255,255;100,100,100</option><option name="B">100,100,100;255,255,255;100,100,100</option><option name="Z">100,100,100;255,255,255;100,100,100</option><option name="J">100,100,100;255,255,255;100,100,100</option><option name="X">100,100,100;255,255,255;100,100,100</option><option name="?">100,100,100;255,255,255;100,100,100</option><option name="*">0,0,0;170,170,170;0,0,0</option><option name="-">255,255,255;0,0,0;3,3,3</option></childOption><childOption name="backgroundAnimated"><option name="movingSequences">true</option><option name="movingResidues">false</option><option name="differentFrequencyBases">false</option></childOption><childOption name="byAnnotation"><option name="secondaryScheme">Default</option><option name="alwaysUseForegroundFromDefaultScheme">false</option><option name="annotationCheckboxes">true</option></childOption></childOption></translation><liveAnnotators><option name="com.biomatters.plugins.featureFinder.FeatureFinder_NUCLEOTIDEOn">false</option><option name="customComponent1" /><option name="customComponent2" /><option name="customComponent3" /><option name="customComponent4" /><option name="customComponent5" /><option name="divider_1" /><option name="ORF_Annotation_GeneratorOn">false</option><option name="customComponent6" /><option name="customComponent7" /><option name="customComponent8" /><option name="customComponent9" /><option name="customComponent10" /><childOption name="com.biomatters.plugins.featureFinder.FeatureFinder_NUCLEOTIDE"><option name="customComponent1" /><option name="customComponent2" /><childOption name="com.biomatters.plugins.featureFinder.FeatureFinder_NUCLEOTIDE"><option name="similarity">100</option><option name="service">LocalDocuments/Sample Documents/PlasMapper Features</option><option name="name">[]</option><option name="wordSize">10</option><option name="searchSubfolders">true</option><option name="includeTruncatedAnnotations">true</option><option name="gateway">true</option></childOption></childOption><childOption name="ORF_Annotation_Generator"><option name="customComponent1" /><option name="customComponent2" /><childOption name="ORF_Annotation_Generator"><option name="MinimumORFSize">100</option><option name="Genetic code">universal</option><option name="startCodons">TTG, ATG, CTG</option><option name="includeInteriors">false</option><option name="assumeStartStopOutside">false</option></childOption></childOption></liveAnnotators><restrictionSites><option name="com.biomatters.plugins.restrictionAnalysis.RestrictionSiteAnnotationGeneratorOn">false</option><option name="customComponent1" /><option name="customComponent2" /><option name="customComponent3" /><option name="customComponent4" /><option name="divider_1" /><option name="customComponent5" /><childOption name="com.biomatters.plugins.restrictionAnalysis.RestrictionSiteAnnotationGenerator"><option name="customComponent1" /><option name="customComponent2" /><childOption name="com.biomatters.plugins.restrictionAnalysis.RestrictionSiteAnnotationGenerator"><option name="enzymeSetDocument">commonly_used_enzymes</option><option name="doRestrictCutters">true</option><option name="minCutters">4</option><option name="doRestrictPalindromes">false</option><option name="restrictPalindromes">palindromic</option><option name="doRestrictHitters">false</option><option name="hits">(1, 2)</option><option name="targetRegionType">anywhere</option><option name="excluded">(1, 2)</option><option name="grabExcludeRangeOption">[1,2499)</option><option name="selectedEnzymes">-1</option><option name="lastSelectedDocumentIdentifer">default</option><option name="customComponent1" /></childOption></childOption></restrictionSites></sequenceViewOptions></additionalXml></geneiousDocument>
<geneiousDocument class="com.biomatters.geneious.publicapi.implementations.sequence.DefaultAminoAcidSequence" version="1.3-11" revisionNumber="1" geneiousVersion="7.1.9" geneiousVersionMinimum="6.0" PluginDocument_FormatLastChanged="6.0" PluginDocument_FormatLastExtended="6.0" PluginDocument_OldestVersionSerializableTo="6.0" collection="Gene and altORF models Part 2/MtrunA17_Chr8g0340411" isReferenceOnly="false"><hiddenFields><cache_plugin_document_urn></cache_plugin_document_urn><cache_urn type="urn">urn:local:.:5g-jdaap4n</cache_urn><nucleotideSequenceWithQualityCount type="int">0</nucleotideSequenceWithQualityCount><parent_operation_record_document type="int">0</parent_operation_record_document><description>len=3450 end=4238904 chr=MtrunA17Chr8 type=mRNA begin=4230960 strand=+ gn=MtCNA2 ,MtCNA2 def=CORONA 1 (HD-ZIP III transcription factor)</description><override_modified_date type="date">1748015126592</override_modified_date><cache_name>MtrunA17_Chr8g0340411 cDNA - MtrunA17_Chr8g0340411_2F_2825-2971_147 translation</cache_name><strong_referenced_documents type="list"><strong_referenced_documents type="int">0</strong_referenced_documents></strong_referenced_documents><cache_created type="date">1748015126582</cache_created><referenced_documents type="list"><referenced_documents>urn:local:.:i-jdaap4j@0</referenced_documents></referenced_documents><trimmedSequencesCount type="int">0</trimmedSequencesCount></hiddenFields><fields><document_size type="bytes">1203</document_size><molType>AA</molType><sequence_residues>HYVRSYRYQCVKMKTYSKTFMLYCFCFCFCTFPEFALKTWICICYDYLC</sequence_residues><sequence_length type="int">49</sequence_length><topology>linear</topology></fields><displayableFields><value class="com.biomatters.core.documents.Field"><field><name>strain</name><description>strain from which sequence was obtained</description><code>strain</code><visible>false</visible><editable>true</editable><type>java.lang.String</type><constraints /></field></value><value class="com.biomatters.core.documents.Field"><field><name>serotype</name><description>serological variety of a species characterized by its antigenic properties</description><code>serotype</code><visible>false</visible><editable>true</editable><type>java.lang.String</type><constraints /></field></value><value class="com.biomatters.core.documents.Field"><field><name>host</name><description>natural (as opposed to laboratory) host to the organism from which sequenced molecule was obtained</description><code>host</code><visible>false</visible><editable>true</editable><type>java.lang.String</type><constraints /></field></value><value class="com.biomatters.core.documents.Field"><field><name>db_xref</name><description>database cross-reference: pointer to related information in  another database.</description><code>db_xref</code><visible>false</visible><editable>true</editable><type>java.lang.String</type><constraints /></field></value><value class="com.biomatters.core.documents.Field"><field><name>country</name><description>locality of isolation of the sequenced organism indicated in terms of political names for nations, oceans or seas, followed by regions and localities</description><code>country</code><visible>false</visible><editable>true</editable><type>java.lang.String</type><constraints /></field></value><value class="com.biomatters.core.documents.Field"><field><name>collection_date</name><description>date that the specimen was collected</description><code>collection_date</code><visible>false</visible><editable>true</editable><type>java.lang.String</type><constraints /></field></value><value class="com.biomatters.core.documents.Field"><field><name>Alignment options</name><description>Options used in the alignment of sequences before tree construction</description><code>alignment_options</code><visible>false</visible><type>java.lang.String</type><constraints /></field></value><value class="com.biomatters.core.documents.Field"><field><name>chromosome</name><description>chromosome (e.g. Chromosome number) from which the sequence was obtained</description><code>chromosome</code><visible>false</visible><editable>true</editable><type>java.lang.String</type><constraints /></field></value><value class="com.biomatters.core.documents.Field"><field><name>map</name><description>genomic map position of feature</description><code>map</code><visible>false</visible><editable>true</editable><type>java.lang.String</type><constraints /></field></value><value class="com.biomatters.core.documents.Field"><field><name>Summary ID</name><description>The genbank ID of the summary sequence this sequence was built from</description><code>SummaryId</code><visible>false</visible><type>java.lang.String</type><constraints /></field></value><value class="com.biomatters.core.documents.Field"><field><name>isolate</name><description>individual isolate from which the sequence was obtained</description><code>isolate</code><visible>false</visible><editable>true</editable><type>java.lang.String</type><constraints /></field></value><value class="com.biomatters.core.documents.Field"><field><name>sex</name><description>sex of the organism from which the sequence was obtained; sex is used for eukaryotic organisms that undergo meiosis and have sexually dimorphic gametes</description><code>sex</code><visible>false</visible><editable>true</editable><type>java.lang.String</type><constraints /></field></value><value class="com.biomatters.core.documents.Field"><field><name>note</name><description>any comment or additional information</description><code>note</code><visible>false</visible><editable>true</editable><type>java.lang.String</type><constraints /></field></value><value class="com.biomatters.core.documents.Field"><field><name># Nucleotide Sequences With Quality</name><description>The number of nucleotide sequences in an alignment or set of sequences that have quality data</description><code>nucleotideSequenceWithQualityCount</code><visible>false</visible><type>java.lang.Integer</type><constraints /></field></value><value class="com.biomatters.core.documents.Field"><field><name>Molecular Weight (kDa)</name><description>Molecular Weight (kDa, single strand if DNA)</description><code>Molecular Weight (kDa)</code><type>java.lang.Double</type><constraints /></field></value><value class="com.biomatters.core.documents.Field"><field><name>Isoelectric Point</name><description></description><code>Isoelectric Point</code><type>java.lang.Double</type><constraints /></field></value><value class="com.biomatters.core.documents.Field"><field><name>Charge at pH 7</name><description></description><code>Charge at pH 7</code><type>java.lang.Double</type><constraints /></field></value><value class="com.biomatters.core.documents.Field"><field><name>Extinction Coefficient</name><description>Extinction Coefficient (Gill and von Hippel. C=62.5, Y=1490, W=5500)</description><code>Extinction Coefficient</code><type>java.lang.Double</type><constraints /></field></value><value class="com.biomatters.core.documents.Field"><field><name>% Acidic Amino Acids</name><description>% Acidic Amino Acids</description><code>AcidicAminoAcidsPercent</code><visible>false</visible><type>com.biomatters.geneious.publicapi.implementations.Percentage</type><constraints /></field></value><value class="com.biomatters.core.documents.Field"><field><name>% Basic Amino Acids</name><description>% Basic Amino Acids</description><code>BasicAminoAcidsPercent</code><visible>false</visible><type>com.biomatters.geneious.publicapi.implementations.Percentage</type><constraints /></field></value><value class="com.biomatters.core.documents.Field"><field><name>% Charged Amino Acids</name><description>% Charged Amino Acids</description><code>ChargedAminoAcidsPercent</code><visible>false</visible><type>com.biomatters.geneious.publicapi.implementations.Percentage</type><constraints /></field></value><value class="com.biomatters.core.documents.Field"><field><name>% Polar Uncharged Amino Acids</name><description>% Polar Uncharged Amino Acids</description><code>Polar_UnchargedAminoAcidsPercent</code><visible>false</visible><type>com.biomatters.geneious.publicapi.implementations.Percentage</type><constraints /></field></value><value class="com.biomatters.core.documents.Field"><field><name>% Hydrophobic Amino Acids</name><description>% Hydrophobic Amino Acids</description><code>HydrophobicAminoAcidsPercent</code><visible>false</visible><type>com.biomatters.geneious.publicapi.implementations.Percentage</type><constraints /></field></value><value class="com.biomatters.core.documents.Field"><field><name>% GC-rich Amino Acids</name><description>% GC-rich Amino Acids</description><code>GC-richAminoAcidsPercent</code><visible>false</visible><type>com.biomatters.geneious.publicapi.implementations.Percentage</type><constraints /></field></value><value class="com.biomatters.core.documents.Field"><field><name>% AT-rich Amino Acids</name><description>% AT-rich Amino Acids</description><code>AT-richAminoAcidsPercent</code><visible>false</visible><type>com.biomatters.geneious.publicapi.implementations.Percentage</type><constraints /></field></value><value class="com.biomatters.core.documents.Field"><field><name>Path (Imported From)</name><description></description><code>importedFrom.path</code><editable>true</editable><type>java.lang.String</type><constraints /></field></value><value class="com.biomatters.core.documents.Field"><field><name>Filename (Imported From)</name><description></description><code>importedFrom.filename</code><editable>true</editable><type>java.lang.String</type><constraints /></field></value></displayableFields><originalElement><XMLSerialisableRootElement annotationsRevision="2" charSequenceValidated="true"><name>MtrunA17_Chr8g0340411 cDNA - MtrunA17_Chr8g0340411_2F_2825-2971_147 translation</name><description>len=3450 end=4238904 chr=MtrunA17Chr8 type=mRNA begin=4230960 strand=+ gn=MtCNA2 ,MtCNA2 def=CORONA 1 (HD-ZIP III transcription factor)</description><sequenceAnnotations><annotation><description>MtrunA17_Chr8g0340411_2F_2825-2971_147</description><type>altORF</type><intervals><interval><minimumIndex>1</minimumIndex><maximumIndex>49</maximumIndex><direction>leftToRight</direction></interval></intervals><qualifiers><qualifier><name>created by</name><value>User</value></qualifier></qualifiers></annotation><annotation><description>Translated region from MtrunA17_Chr8g0340411 cDNA</description><type>translated region</type><intervals><interval><minimumIndex>1</minimumIndex><maximumIndex>49</maximumIndex><direction>leftToRight</direction></interval></intervals><qualifiers><qualifier><name>Translated interval</name><value>2825 -&gt; 2971</value></qualifier></qualifiers></annotation></sequenceAnnotations><charSequence>HYVRSYRYQCVKMKTYSKTFMLYCFCFCFCTFPEFALKTWICICYDYLC</charSequence></XMLSerialisableRootElement></originalElement><additionalXml perUser="true" /><additionalXml perUser="false"><panel viewer="Sequence View" geneiousVersion="7.1.9" additionalXmlKey="splitViewsDocFrame" /><panel viewer="Sequence View" geneiousVersion="7.1.9" additionalXmlKey="splitViews" /><DocumentHistory geneiousVersion="7.1.9" additionalXmlKey="DocumentHistory"><entryFields><DocumentHistoryEntryField class="com.biomatters.geneious.publicapi.documents.DocumentHistoryEntryFieldImplementation"><com.biomatters.date fieldName="Created"><![CDATA[1748015126582]]></com.biomatters.date></DocumentHistoryEntryField><DocumentHistoryEntryField class="com.biomatters.geneious.publicapi.documents.DocumentHistoryEntryFieldImplementation"><com.biomatters.user fieldName="User"><![CDATA[Igor.Kryvoruchko]]></com.biomatters.user></DocumentHistoryEntryField><DocumentHistoryEntryField class="com.biomatters.geneious.publicapi.documents.DocumentHistoryEntryFieldImplementation"><com.biomatters.geneiousVersion fieldName="Geneious Version"><![CDATA[7.1.9]]></com.biomatters.geneiousVersion></DocumentHistoryEntryField><DocumentHistoryEntryField class="com.biomatters.geneious.publicapi.documents.DocumentHistoryEntryFieldImplementation"><description fieldName="Translation" /></DocumentHistoryEntryField><DocumentHistoryEntryField name="From " type="com.biomatters.geneious.publicapi.documents.DocumentHistoryReferencedDocumentsEntryField"><entry><revision>6</revision><urn class="urn" weakReference="true">urn:local:.:5f-jdaap4n</urn></entry></DocumentHistoryEntryField></entryFields><entryFields><DocumentHistoryEntryField class="com.biomatters.geneious.publicapi.documents.DocumentHistoryEntryFieldImplementation"><com.biomatters.date fieldName="Saved"><![CDATA[1748015126592]]></com.biomatters.date></DocumentHistoryEntryField><DocumentHistoryEntryField class="com.biomatters.geneious.publicapi.documents.DocumentHistoryEntryFieldImplementation"><com.biomatters.user fieldName="User"><![CDATA[Igor.Kryvoruchko]]></com.biomatters.user></DocumentHistoryEntryField><DocumentHistoryEntryField class="com.biomatters.geneious.publicapi.documents.DocumentHistoryEntryFieldImplementation"><com.biomatters.geneiousVersion fieldName="Geneious Version"><![CDATA[7.1.9]]></com.biomatters.geneiousVersion></DocumentHistoryEntryField><DocumentHistoryEntryField class="com.biomatters.geneious.publicapi.documents.DocumentHistoryEntryFieldImplementation"><com.biomatters.autogeneratedEntry fieldName="" /></DocumentHistoryEntryField></entryFields></DocumentHistory><sequenceViewOptions geneiousVersion="7.1.9" additionalXmlKey="sequenceViewOptions"><SequenceViewerState><zoom isMinimumZoom="true">1.0</zoom><SequenceViewerSelectionState><selectedRegions /></SequenceViewerSelectionState><SequenceViewerLocation><sequenceNumber>0</sequenceNumber><residueNumber>47</residueNumber><annotationNumber>0</annotationNumber><annotation_Track>-1</annotation_Track><annotationIntervalNumber>0</annotationIntervalNumber><xOffset>1</xOffset><yOffset>11</yOffset></SequenceViewerLocation></SequenceViewerState><liveAnnotators><option name="com.biomatters.plugins.featureFinder.FeatureFinder_PROTEINOn">false</option><option name="customComponent1" /><option name="customComponent2" /><option name="customComponent3" /><option name="customComponent4" /><option name="customComponent5" /><option name="divider_1" /><option name="com.biomatters.plugins.emboss.GarnierAnnotationGeneratorOn">false</option><option name="customComponent6" /><option name="customComponent7" /><option name="customComponent8" /><option name="customComponent9" /><option name="customComponent10" /><childOption name="com.biomatters.plugins.featureFinder.FeatureFinder_PROTEIN"><option name="customComponent1" /><option name="customComponent2" /><childOption name="com.biomatters.plugins.featureFinder.FeatureFinder_PROTEIN"><option name="similarity">100</option><option name="service">dummy</option><option name="name">[]</option><option name="wordSize">4</option><option name="searchSubfolders">true</option><option name="includeTruncatedAnnotations">true</option></childOption></childOption><childOption name="com.biomatters.plugins.emboss.GarnierAnnotationGenerator"><option name="customComponent1" /><option name="customComponent2" /><childOption name="com.biomatters.plugins.emboss.GarnierAnnotationGenerator"><option name="useCustomEmbossLocation">false</option><option name="usersEmbossApplicationPath">garnier</option><option name="customComponent1" /><option name="customComponent2" /><option name="useDecisionConstantsIndex">false</option><option name="IndexIntoDecisionConstants">1</option></childOption></childOption></liveAnnotators><restrictionSites /></sequenceViewOptions><winsequenceViewOptions geneiousVersion="7.1.9" additionalXmlKey="winsequenceViewOptions"><SequenceViewerState><zoom isMinimumZoom="true">1.0</zoom><SequenceViewerSelectionState><selectedRegions><element class="com.biomatters.plugins.sequenceviewer.selection.SelectedRegion"><SelectedRegion><residues><XMLSerialisableRootElement><from>0</from><to>49</to></XMLSerialisableRootElement></residues><sequences><XMLSerialisableRootElement><from>0</from><to>1</to></XMLSerialisableRootElement></sequences></SelectedRegion></element></selectedRegions></SequenceViewerSelectionState><SequenceViewerLocation><sequenceNumber>0</sequenceNumber><residueNumber>48</residueNumber><xOffset>222</xOffset><yOffset>220</yOffset></SequenceViewerLocation></SequenceViewerState><liveAnnotators><option name="com.biomatters.plugins.featureFinder.FeatureFinder_PROTEINOn">false</option><option name="customComponent1" /><option name="customComponent2" /><option name="customComponent3" /><option name="customComponent4" /><option name="customComponent5" /><option name="divider_1" /><option name="com.biomatters.plugins.emboss.GarnierAnnotationGeneratorOn">false</option><option name="customComponent6" /><option name="customComponent7" /><option name="customComponent8" /><option name="customComponent9" /><option name="customComponent10" /><childOption name="com.biomatters.plugins.featureFinder.FeatureFinder_PROTEIN"><option name="customComponent1" /><option name="customComponent2" /><childOption name="com.biomatters.plugins.featureFinder.FeatureFinder_PROTEIN"><option name="similarity">100</option><option name="service">dummy</option><option name="name">[]</option><option name="wordSize">4</option><option name="searchSubfolders">true</option><option name="includeTruncatedAnnotations">true</option></childOption></childOption><childOption name="com.biomatters.plugins.emboss.GarnierAnnotationGenerator"><option name="customComponent1" /><option name="customComponent2" /><childOption name="com.biomatters.plugins.emboss.GarnierAnnotationGenerator"><option name="useCustomEmbossLocation">false</option><option name="usersEmbossApplicationPath">garnier</option><option name="customComponent1" /><option name="customComponent2" /><option name="useDecisionConstantsIndex">false</option><option name="IndexIntoDecisionConstants">1</option></childOption></childOption></liveAnnotators><restrictionSites /></winsequenceViewOptions></additionalXml></geneiousDocument>
<geneiousDocument class="com.biomatters.geneious.publicapi.implementations.sequence.DefaultNucleotideSequence" version="1.3-11" revisionNumber="8" geneiousVersion="7.1.9" geneiousVersionMinimum="7.1" PluginDocument_FormatLastChanged="7.1" PluginDocument_FormatLastExtended="7.1" PluginDocument_OldestVersionSerializableTo="6.0" collection="Gene and altORF models Part 2/MtrunA17_Chr8g0340411" isReferenceOnly="false"><hiddenFields><descendant_operation_record_documents type="list"><descendant_operation_record_documents type="int">0</descendant_operation_record_documents><descendant_operation_record_documents type="int">1</descendant_operation_record_documents><descendant_operation_record_documents type="int">2</descendant_operation_record_documents></descendant_operation_record_documents><cache_plugin_document_urn></cache_plugin_document_urn><cache_urn type="urn">urn:local:.:5f-jdaap4n</cache_urn><nucleotideSequenceWithQualityCount type="int">0</nucleotideSequenceWithQualityCount><weak_referenced_documents type="list"><weak_referenced_documents type="int">0</weak_referenced_documents><weak_referenced_documents type="int">1</weak_referenced_documents><weak_referenced_documents type="int">2</weak_referenced_documents></weak_referenced_documents><description>len=3450 end=4238904 chr=MtrunA17Chr8 type=mRNA begin=4230960 strand=+ gn=MtCNA2 ,MtCNA2 def=CORONA 1 (HD-ZIP III transcription factor)</description><cache_name>MtrunA17_Chr8g0340411 cDNA</cache_name><override_cache_name>MtrunA17_Chr8g0340411 cDNA</override_cache_name><override_modified_date type="date">1748015022407</override_modified_date><cache_created type="date">1748014893046</cache_created><referenced_documents type="list"><referenced_documents>urn:local:.:j-jdaap4j@0</referenced_documents><referenced_documents>urn:local:.:i-jdaap4j@0</referenced_documents><referenced_documents>urn:local:.:h-jdaap4j@0</referenced_documents></referenced_documents><trimmedSequencesCount type="int">0</trimmedSequencesCount></hiddenFields><fields><document_size type="bytes">4524</document_size><molType>DNA</molType><sequence_residues>TGAGAATATAATCTAAATCCAGGCAAGTAAATAATAAATATGGGAAACCGCGCCGCTAGATAAGGCTATTTTGGTCCAACCAATATCTTCTCTTTTTCTTCTACTTTTCTCTGTTCCGCACTTTCATTTCATTTTCTTTCTTAAAATATTTCTCAACTTCACCTACACACAACAGTAACTTAGGGTTTCTTCAATGAAGATCGATCCAACGACACCGTTTCTCAGATTCAAAAAACTCTAACTCATCACCCTCAAACAATTAACTAGATTTGGATTTGTGCTGTGTTTGGATTTGATTAGAAGAAAATAAGCTGCTAAAGCTACTATGGCCTGCAAGGATGGTAATAAGCACTTAATGGATAATGGAAAGTATGTACGTTATACACCTGAGCAGGTTGAAGCTCTTGAAAGGCTTTATCATGAATGTCCTAAACCAAGTTCAATTCGAAGACAACAACTTATTAGAGAATGTCCTATTCTTTCTAATATTGAACCAAGAC</sequence_residues><sequence_length type="int">3450</sequence_length><topology>linear</topology><modified_date type="date">1748014893046</modified_date></fields><notes><note code="importedFrom" type="note"><filename>Clipboard Contents 15</filename><path>C:\Users\igor.kryvoruchko\Geneious 7.1 Data\temp\201</path></note></notes><displayableFields><value class="com.biomatters.core.documents.Field"><field><name>Extra-chromosome replication</name><description>Extra-chromosome replication</description><code>vNTEXTCHREPL</code><type>java.lang.String</type><constraints /></field></value><value class="com.biomatters.core.documents.Field"><field><name>Replicon type</name><description>Replicon type</description><code>vNTREPLTYPE</code><type>java.lang.String</type><constraints /></field></value><value class="com.biomatters.core.documents.Field"><field><name>Genetic Source</name><description>The Source of the Genetic material</description><code>GeneticSource</code><type>java.lang.String</type><constraints /></field></value><value class="com.biomatters.core.documents.Field"><field><name>isolate</name><description>individual isolate from which the sequence was obtained</description><code>isolate</code><visible>false</visible><editable>true</editable><type>java.lang.String</type><constraints /></field></value><value class="com.biomatters.core.documents.Field"><field><name>db_xref</name><description>database cross-reference: pointer to related information in  another database.</description><code>db_xref</code><visible>false</visible><editable>true</editable><type>java.lang.String</type><constraints /></field></value><value class="com.biomatters.core.documents.Field"><field><name>haplotype</name><description>name for a combination of alleles that are linked together on the same physical chromosome. In the absence of recombination, each haplotype is inherited as a unit, and may be used to track gene flow in populations.</description><code>haplotype</code><visible>false</visible><editable>true</editable><type>java.lang.String</type><constraints /></field></value><value class="com.biomatters.core.documents.Field"><field><name>country</name><description>locality of isolation of the sequenced organism indicated in terms of political names for nations, oceans or seas, followed by regions and localities</description><code>country</code><visible>false</visible><editable>true</editable><type>java.lang.String</type><constraints /></field></value><value class="com.biomatters.core.documents.Field"><field><name>Input Document</name><description>Document that was used as an input to create this document. See document history for more details.</description><code>inputDocument</code><type>java.lang.String</type><constraints /></field></value><value class="com.biomatters.core.documents.Field"><field enumeratedType="true"><name>Type of Sequence</name><description>What type of sequence this is</description><code>sequenceType</code><editable>true</editable><type>java.lang.String</type><valueSet><value>Vector</value><value>Reference</value><value>Part</value></valueSet><constraints /></field></value><value class="com.biomatters.core.documents.Field"><field><name>SequenceListOrderingRevisionNumber</name><description>A special revision number incremented each time the sequence list is reordered</description><code>sequenceListOrderingRevisionNumber</code><visible>false</visible><type>java.lang.Integer</type><constraints /></field></value><value class="com.biomatters.core.documents.Field"><field enumeratedType="true"><name>Oligo Type</name><description>The type of oligonulceotide, one of: Primer and Probe</description><code>oligoType</code><visible>false</visible><type>java.lang.String</type><valueSet><value>Primer</value><value>Probe</value></valueSet><constraints /></field></value><value class="com.biomatters.core.documents.Field"><field><name>Tm</name><description>Melting point of the oligonucleotide (in degrees celcius)</description><code>meltingPoint</code><type>java.lang.Double</type><constraints /></field></value><value class="com.biomatters.core.documents.Field"><field><name>%GC</name><description>Percent GC content of the oligonucleotide</description><code>percentGc</code><visible>false</visible><type>com.biomatters.geneious.publicapi.implementations.Percentage</type><constraints /></field></value><value class="com.biomatters.core.documents.Field"><field><name>Hairpin</name><description>Temperature below which the oligo will form a hairpin</description><code>hairpin</code><visible>false</visible><type>java.lang.Double</type><constraints /></field></value><value class="com.biomatters.core.documents.Field"><field><name>Primer-Dimer</name><description>Temperature below which the oligo will bind to another copy of itself</description><code>primerDimer</code><visible>false</visible><type>java.lang.Double</type><constraints /></field></value><value class="com.biomatters.core.documents.Field"><field><name>E Value</name><description>E Value</description><code>evalue</code><type>com.biomatters.geneious.publicapi.implementations.EValue</type><constraints /></field></value><value class="com.biomatters.core.documents.Field"><field><name>Grade</name><description>A weighted score for the hit comprised of the E value, the pairwise identity, and the coverage</description><code>grade</code><type>com.biomatters.geneious.publicapi.implementations.Percentage</type><constraints /></field></value><value class="com.biomatters.core.documents.Field"><field><name>Query</name><description>Name of query sequence</description><code>query</code><visible>false</visible><type>java.lang.String</type><constraints /></field></value><value class="com.biomatters.core.documents.Field"><field><name>Query start</name><description>Position of the start of the hit in the query sequence</description><code>queryStart</code><type>java.lang.Integer</type><constraints /></field></value><value class="com.biomatters.core.documents.Field"><field><name>Query end</name><description>Position of the end of the hit in the query sequence</description><code>queryEnd</code><type>java.lang.Integer</type><constraints /></field></value><value class="com.biomatters.core.documents.Field"><field><name>Hit start</name><description>Position of the start of the hit in the database sequence</description><code>hitStart</code><type>java.lang.Integer</type><constraints /></field></value><value class="com.biomatters.core.documents.Field"><field><name>Hit end</name><description>Position of the end of the hit in the database sequence</description><code>hitEnd</code><type>java.lang.Integer</type><constraints /></field></value><value class="com.biomatters.core.documents.Field"><field><name>Bit-Score</name><description>The Bit-Score for the hit</description><code>bitscore</code><type>java.lang.Double</type><constraints /></field></value><value class="com.biomatters.core.documents.Field"><field><name>Database</name><description>The Database that this hit came from</description><code>database</code><visible>false</visible><type>java.lang.String</type><constraints /></field></value><value class="com.biomatters.core.documents.Field"><field><name>Original Query Frame</name><description>The frame for the query, as returned from blast</description><code>originalQueryFrame</code><type>java.lang.String</type><constraints /></field></value><value class="com.biomatters.core.documents.Field"><field><name>Query coverage</name><description>The percentage of the query sequence covered by this hit</description><code>queryCoverage</code><type>com.biomatters.geneious.publicapi.implementations.Percentage</type><constraints /></field></value><value class="com.biomatters.core.documents.Field"><field><name>chromosome</name><description>chromosome (e.g. Chromosome number) from which the sequence was obtained</description><code>chromosome</code><visible>false</visible><editable>true</editable><type>java.lang.String</type><constraints /></field></value><value class="com.biomatters.core.documents.Field"><field><name>map</name><description>genomic map position of feature</description><code>map</code><visible>false</visible><editable>true</editable><type>java.lang.String</type><constraints /></field></value><value class="com.biomatters.core.documents.Field"><field><name>strain</name><description>strain from which sequence was obtained</description><code>strain</code><visible>false</visible><editable>true</editable><type>java.lang.String</type><constraints /></field></value><value class="com.biomatters.core.documents.Field"><field><name>Alignment options</name><description>Options used in the alignment of sequences before tree construction</description><code>alignment_options</code><visible>false</visible><type>java.lang.String</type><constraints /></field></value><value class="com.biomatters.core.documents.Field"><field><name>Taxa ID</name><description>The Identification number of the Taxa</description><code>TaxID</code><visible>false</visible><type>java.lang.String</type><constraints /></field></value><value class="com.biomatters.core.documents.Field"><field><name>Molecular Weight (kDa)</name><description>Molecular Weight (kDa, single strand if DNA)</description><code>Molecular Weight (kDa)</code><type>java.lang.Double</type><constraints /></field></value><value class="com.biomatters.core.documents.Field"><field><name>Path (Imported From)</name><description></description><code>importedFrom.path</code><editable>true</editable><type>java.lang.String</type><constraints /></field></value><value class="com.biomatters.core.documents.Field"><field><name>Filename (Imported From)</name><description></description><code>importedFrom.filename</code><editable>true</editable><type>java.lang.String</type><constraints /></field></value><value class="com.biomatters.core.documents.Field"><field><name>sub_species</name><description>name of sub-species of organism from which sequence was obtained</description><code>sub_species</code><visible>false</visible><editable>true</editable><type>java.lang.String</type><constraints /></field></value><value class="com.biomatters.core.documents.Field"><field><name>sex</name><description>sex of the organism from which the sequence was obtained; sex is used for eukaryotic organisms that undergo meiosis and have sexually dimorphic gametes</description><code>sex</code><visible>false</visible><editable>true</editable><type>java.lang.String</type><constraints /></field></value><value class="com.biomatters.core.documents.Field"><field><name>tissue_type</name><description>tissue type from which the sequence was obtained</description><code>tissue_type</code><visible>false</visible><editable>true</editable><type>java.lang.String</type><constraints /></field></value><value class="com.biomatters.core.documents.Field"><field><name>dev_stage</name><description>if the sequence was obtained from an organism in a specific  developmental stage, it is specified with this qualifier</description><code>dev_stage</code><visible>false</visible><editable>true</editable><type>java.lang.String</type><constraints /></field></value><value class="com.biomatters.core.documents.Field"><field><name>Is Forward Read</name><description>Whether this read is in the forward direction</description><code>isForwardRead</code><type>java.lang.Boolean</type><constraints /></field></value><value class="com.biomatters.core.documents.Field"><field><name>Species</name><description>Species</description><code>3</code><visible>false</visible><type>java.lang.String</type><constraints /></field></value><value class="com.biomatters.core.documents.Field"><field><name>Voucher Number</name><description>Voucher Number</description><code>4</code><type>java.lang.String</type><constraints /></field></value><value class="com.biomatters.core.documents.Field"><field><name>Collector</name><description>Collector</description><code>5</code><type>java.lang.String</type><constraints /></field></value><value class="com.biomatters.core.documents.Field"><field><name>Date</name><description>Date</description><code>6</code><type>java.lang.String</type><constraints /></field></value><value class="com.biomatters.core.documents.Field"><field><name>Locality</name><description>Locality</description><code>7</code><type>java.lang.String</type><constraints /></field></value><value class="com.biomatters.core.documents.Field"><field><name>Genus</name><description>Genus</description><code>1</code><visible>false</visible><type>java.lang.String</type><constraints /></field></value><value class="com.biomatters.core.documents.Field"><field><name>Species</name><description>Species</description><code>2</code><visible>false</visible><type>java.lang.String</type><constraints /></field></value><value class="com.biomatters.core.documents.Field"><field><name>SampleID</name><description>SampleID</description><code>0</code><type>java.lang.String</type><constraints /></field></value><value class="com.biomatters.core.documents.Field"><field><name>Collection Site Description</name><description>Collection Site Description</description><code>8</code><type>java.lang.String</type><constraints /></field></value><value class="com.biomatters.core.documents.Field"><field><name>Collection Site Description</name><description>Collection Site Description</description><code>9</code><type>java.lang.String</type><constraints /></field></value><value class="com.biomatters.core.documents.Field"><field><name>Organelle</name><description>Organelle</description><code>16</code><type>java.lang.String</type><constraints /></field></value><value class="com.biomatters.core.documents.Field"><field><name>trnLF</name><description>trnLF</description><code>10</code><type>java.lang.String</type><constraints /></field></value><value class="com.biomatters.core.documents.Field"><field><name>Annotation Information_trnLF</name><description>Annotation Information_trnLF</description><code>11</code><type>java.lang.String</type><constraints /></field></value><value class="com.biomatters.core.documents.Field"><field><name>Molecule Type</name><description>Molecule Type</description><code>12</code><type>java.lang.String</type><constraints /></field></value><value class="com.biomatters.core.documents.Field"><field><name>Source</name><description>Source</description><code>13</code><type>java.lang.String</type><constraints /></field></value><value class="com.biomatters.core.documents.Field"><field><name>Organelle</name><description>Organelle</description><code>15</code><type>java.lang.String</type><constraints /></field></value><value class="com.biomatters.core.documents.Field"><field><name>Taxonomy</name><description>Taxonomy</description><code>14</code><visible>false</visible><type>java.lang.String</type><constraints /></field></value><value class="com.biomatters.core.documents.Field"><field><name>HQ%</name><description>The percentage of untrimmed bases in a chromatogram that are high quality</description><code>highQualityPercent</code><type>com.biomatters.geneious.publicapi.implementations.Percentage</type><constraints /></field></value><value class="com.biomatters.core.documents.Field"><field><name>LQ%</name><description>The percentage of untrimmed bases in a chromatogram that are low quality</description><code>lowQualityPercent</code><visible>false</visible><type>com.biomatters.geneious.publicapi.implementations.Percentage</type><constraints /></field></value><value class="com.biomatters.core.documents.Field"><field><name>isolation_source</name><description>describes the physical, environmental and/or local geographical source of the biological sample from which the sequence was derived</description><code>isolation_source</code><visible>false</visible><editable>true</editable><type>java.lang.String</type><constraints /></field></value><value class="com.biomatters.core.documents.Field"><field><name>culture_collection</name><description>institution code and identifier for the culture from which the nucleic acid sequenced was obtained, with optional collection code.</description><code>culture_collection</code><visible>false</visible><editable>true</editable><type>java.lang.String</type><constraints /></field></value><value class="com.biomatters.core.documents.Field"><field><name>note</name><description>any comment or additional information</description><code>note</code><visible>false</visible><editable>true</editable><type>java.lang.String</type><constraints /></field></value><value class="com.biomatters.core.documents.Field"><field><name>sub_strain</name><description>name or identifier of a genetically or otherwise modified  strain from which sequence was obtained, derived from a parental strain (which should be annotated in the /strain qualifier).sub_strain from which sequence was obtained</description><code>sub_strain</code><visible>false</visible><editable>true</editable><type>java.lang.String</type><constraints /></field></value><value class="com.biomatters.core.documents.Field"><field><name>serotype</name><description>serological variety of a species characterized by its antigenic properties</description><code>serotype</code><visible>false</visible><editable>true</editable><type>java.lang.String</type><constraints /></field></value><value class="com.biomatters.core.documents.Field"><field><name>Summary ID</name><description>The genbank ID of the summary sequence this sequence was built from</description><code>SummaryId</code><visible>false</visible><type>java.lang.String</type><constraints /></field></value><value class="com.biomatters.core.documents.Field"><field><name>tree taxon</name><description></description><code>taxon</code><type>java.lang.String</type><constraints /></field></value><value class="com.biomatters.core.documents.Field"><field><name>host</name><description>natural (as opposed to laboratory) host to the organism from which sequenced molecule was obtained</description><code>host</code><visible>false</visible><editable>true</editable><type>java.lang.String</type><constraints /></field></value><value class="com.biomatters.core.documents.Field"><field><name># Nucleotide Sequences With Quality</name><description>The number of nucleotide sequences in an alignment or set of sequences that have quality data</description><code>nucleotideSequenceWithQualityCount</code><visible>false</visible><type>java.lang.Integer</type><constraints /></field></value><value class="com.biomatters.core.documents.Field"><field><name>plasmid</name><description>name of naturally occurring plasmid from which the sequence was  obtained, where plasmid is defined as an independently replicating genetic unit that cannot be described by /chromosome or /segment</description><code>plasmid</code><visible>false</visible><editable>true</editable><type>java.lang.String</type><constraints /></field></value><value class="com.biomatters.core.documents.Field"><field><name>specimen_voucher</name><description>identifier for the specimen from which the nucleic acid sequenced was obtained</description><code>specimen_voucher</code><visible>false</visible><editable>true</editable><type>java.lang.String</type><constraints /></field></value><value class="com.biomatters.core.documents.Field"><field><name>clone</name><description>clone from which the sequence was obtained</description><code>clone</code><visible>false</visible><editable>true</editable><type>java.lang.String</type><constraints /></field></value><value class="com.biomatters.core.documents.Field"><field><name>cell_type</name><description>cell type from which the sequence was obtained</description><code>cell_type</code><visible>false</visible><editable>true</editable><type>java.lang.String</type><constraints /></field></value><value class="com.biomatters.core.documents.Field"><field><name>lab_host</name><description>scientific name of the laboratory host used to propagate the source organism from which the sequenced molecule was obtained</description><code>lab_host</code><visible>false</visible><editable>true</editable><type>java.lang.String</type><constraints /></field></value><value class="com.biomatters.core.documents.Field"><field><name>clone_lib</name><description>clone library from which the sequence was obtained</description><code>clone_lib</code><visible>false</visible><editable>true</editable><type>java.lang.String</type><constraints /></field></value><value class="com.biomatters.core.documents.Field"><field><name>Filename</name><description></description><code>filename</code><editable>true</editable><type>java.lang.String</type><constraints /></field></value><value class="com.biomatters.core.documents.Field"><field><name>Path</name><description></description><code>path</code><editable>true</editable><type>java.lang.String</type><constraints /></field></value><value class="com.biomatters.core.documents.Field"><field><name>cell_line</name><description>cell line from which the sequence was obtained</description><code>cell_line</code><visible>false</visible><editable>true</editable><type>java.lang.String</type><constraints /></field></value><value class="com.biomatters.core.documents.Field"><field><name>collection_date</name><description>date that the specimen was collected</description><code>collection_date</code><visible>false</visible><editable>true</editable><type>java.lang.String</type><constraints /></field></value><value class="com.biomatters.core.documents.Field"><field><name>segment</name><description>name of viral or phage segment sequenced</description><code>segment</code><visible>false</visible><editable>true</editable><type>java.lang.String</type><constraints /></field></value><value class="com.biomatters.core.documents.Field"><field><name>Created</name><description>Created</description><code>Created_string</code><type>java.lang.String</type><constraints /></field></value><value class="com.biomatters.core.documents.Field"><field><name>Host Organism</name><description>Host Organism</description><code>Host Organism</code><type>java.lang.String</type><constraints /></field></value><value class="com.biomatters.core.documents.Field"><field><name>cultivar</name><description>cultivar (cultivated variety) of plant from which sequence was  obtained.</description><code>cultivar</code><visible>false</visible><editable>true</editable><type>java.lang.String</type><constraints /></field></value><value class="com.biomatters.core.documents.Field"><field><name>barcode</name><description>Document's barcode</description><code>barcode.code</code><type>java.lang.String</type><constraints /></field></value><value class="com.biomatters.core.documents.Field"><field><name>plateloc</name><description>Document's plate location</description><code>plateloc.code</code><type>java.lang.String</type><constraints /></field></value><value class="com.biomatters.core.documents.Field"><field><name>Other Aliases</name><description>Other Names that this gene is known by</description><code>OtherAliases</code><type>java.lang.String</type><constraints /></field></value><value class="com.biomatters.core.documents.Field"><field><name>Rough Temperature (°C)</name><description>Rough Melting Temperature (°C)</description><code>roughTm</code><visible>false</visible><type>java.lang.Double</type><constraints /></field></value></displayableFields><originalElement><XMLSerialisableRootElement annotationsRevision="2" charSequenceValidated="true"><created type="date">1748014893046</created><name>MtrunA17_Chr8g0340411 cDNA</name><description>len=3450 end=4238904 chr=MtrunA17Chr8 type=mRNA begin=4230960 strand=+ gn=MtCNA2 ,MtCNA2 def=CORONA 1 (HD-ZIP III transcription factor)</description><sequenceAnnotations><annotation><description /><type>refORF</type><intervals><interval><minimumIndex>326</minimumIndex><maximumIndex>2821</maximumIndex><direction>leftToRight</direction></interval></intervals><qualifiers><qualifier><name>created by</name><value>User</value></qualifier></qualifiers></annotation><annotation><description>MtrunA17_Chr8g0340411_2F_2825-2971_147</description><type>altORF</type><intervals><interval><minimumIndex>2825</minimumIndex><maximumIndex>2971</maximumIndex><direction>leftToRight</direction></interval></intervals><qualifiers><qualifier><name>created by</name><value>User</value></qualifier></qualifiers></annotation></sequenceAnnotations><charSequence>TGAGAATATAATCTAAATCCAGGCAAGTAAATAATAAATATGGGAAACCGCGCCGCTAGATAAGGCTATTTTGGTCCAACCAATATCTTCTCTTTTTCTTCTACTTTTCTCTGTTCCGCACTTTCATTTCATTTTCTTTCTTAAAATATTTCTCAACTTCACCTACACACAACAGTAACTTAGGGTTTCTTCAATGAAGATCGATCCAACGACACCGTTTCTCAGATTCAAAAAACTCTAACTCATCACCCTCAAACAATTAACTAGATTTGGATTTGTGCTGTGTTTGGATTTGATTAGAAGAAAATAAGCTGCTAAAGCTACTATGGCCTGCAAGGATGGTAATAAGCACTTAATGGATAATGGAAAGTATGTACGTTATACACCTGAGCAGGTTGAAGCTCTTGAAAGGCTTTATCATGAATGTCCTAAACCAAGTTCAATTCGAAGACAACAACTTATTAGAGAATGTCCTATTCTTTCTAATATTGAACCAAGACAAATCAAAGTTTGGTTTCAGAATAGAAGGTGTAGAGAGAAGCAGAGAAAAGAGTCTTTCAGGTTGCAAGGTGTGAATAGGAAGTTGACAGCCATGAATAAGCTGCTGATGGAGGAAAATGATAGGTTGCAGAAGCAGGTGTCTCACCTGGTGTATGAGAATGGCTATTTTCGTCAAAACACCCAAAATGCAACCAAAGACACGAGTTGTGATTCAGTGGTGACTAGTGGTCAGCACAATATGACTAGTCAACATCCCCCAAGGGATGCAAGTCCTGCAGGGCTTTTGTCCATTGCAGAAGAAACTTTAGCAGAATTTCTTTCAAAGGCTACTGGAACCGCTGTTGAGTGGGTCCAAATGCCTGGAATGAAGCCTGGTCCGGATTCCATTGGAATCGTCGCTATTTCTCATGGTTGCACTGGTGTCGCAGCAAGAGCTTGTGGTCTAGTGGGACTAGAACCCACTAGGGTTGCGGAAATCCTAAAAGATCGTCCTTTGTGGTTTCGTGATTGCCGAGCTGTTGATATTGTCAATGTGCTGCCCACTGCTAACGGTGGAACTATTGAGCTGCTTTATATGCAGCTTTATGCACCAACCACATTGGCACCTGCTCGTGATTTCTGGTTGTTACGCTACACTTCTGTTGTAGAAGATGGCAGCCTAGTGATCTGTGAGAGGTCTCTTAAAAATACTCAAAATGGTCCAAGCATGCCTCCTGTGCCGCATTTTGTTAGAGCAGACATGCTGCCTAGTGGGTACCTGATAAGACCTTGTGAAGGAGGTGGTTCCATCATCCACATTGTTGATCATATGGACTTGGAGCCATGGAGCGTTCCAGAAGTACTGCGTCCACTATATGAATCACCAATGGTGCTGGCTCAGAAGACTACTATGGCGGCTTTACGTCATCTAAGGCAGATTTCGCATGAAGTTTCTCAGCCCAATGTCACTGGGTGGGGAAGACGACCAGCAGCTCTGCGGGCACTTAGCCAGAGATTGAGCCGGGGTTTCAATGAGGCACTCAATGGATTTACTGATGAAGGGTGGACAATGATGGGCAATGACGGTGTTGATGATGTCACTATTCTAGTAAATTCATCACCTGACAAGTTAATGGGTCTGAATCTTTCCTTTGGCAATGGATTTCCTTCTGTCAGTAATGCTGTGTTATGTGCCAAGGCATCAATGCTATTACAGAATGTGCCTCCAGCCATTCTCCTAAGGTTCCTGCGTGAACATAGATCAGAATGGGCGGACCATAATATGGATGCTTACACAGCTGCTGCCATTAAAGTTGGCCCTTGCAGCTTAACAGGATCTCGCGTAGGAAATTACGGGGGTCAAGTGATTCTCCCGCTAGCACACACTATTGAGCATGAGGAGTTTTTGGAAGTTATTAAGTTGGACGGAGTTGCCCATTCTCCTGAAGAAATGATGGCCAGAGAATTGTTTCTGTTGCAACTCTGCAGTGGAATGGATGAGAATGCTATTGGCACCTGTGCAGAACTTATATTTGCTCCAATTGATGCTTCATTTGCTGATGATGCCCCACTTCTACCCTCTGGGTTTCGTATCATCCCTCTTGAATCTGGAAAAGAATCGTCCAGTCCTAATCGCACTCTTGATCTTGCATCTGCCCTTGACATTGGCCCTACTGGAAACCGAGCATCAAGTGATAATGCTGGAAATTCTGGCTGTGTGAGATCTGTGATGACAATAGCATTTGAATTTGCATATGAAAGTCATATGCAAGAGAATGTAGCATGCATGGCACGCCAATATGTTCGCAGTATTATATCATCAGTCCAAAGGGTAGCGTTAGCACTTTCTCCTTCTAATCTGAGTTCACATGCTGGGCTGAGGTCACCGCTAGGTACCCCTGAAGCACAAACCCTTGCTCATTGGATCTGCAACAGTTATAGATGCTACTTAGGCGTGGAGCTACTTAAATCTAATACTGAAGGAAAAGAATCTGTACTCAAGTCCTTGTGGCACCACTCTGATGCTGTATTATGCTGCACTCTAAAGGCAATGCCAGTGTTCACTTTCTCAAACCAGGCAGGGCTTGACATGCTGGAGACTACGCTTGTTGCATTACAAGATATAAGTCTGGAGAAAATATTTGATGATAATGGTCGAAAAACTCTCTTTTCGGAGTTCCCCCAGATTATTCAACAGGGTTTTGCATGTCTGCAAGGTGGTATTTGTCTCTCAAGCATGGGACGACCTGTCTCATACGAGAGAGCTGTTGCTTGGAAGGTGCTGAATGATGAACAGAATGCTCATTGTATTTGCTTTATGTTTGTGAACTGGTCTTTTGTTTGACATTATGTTCGGAGTTATAGGTATCAGTGTGTTAAGATGAAGACTTACTCCAAGACATTTATGCTGTATTGTTTTTGTTTTTGCTTTTGTACTTTCCCTGAATTTGCTCTGAAGACTTGGATTTGCATATGCTATGACTATTTGTGTTAGCCTATGTTGCTTTTATTCCTTCTTTATTCTCCAGCTAATATTTTGTGCTGGAAATAATTTGCACATCGGGTGTGTGATAAATTTTTATCGATGCTTTGACACAAATTTTTGGGGATTAAAATTGGCTTATCATCGTTACATCCCAATTCACTATGTATGCAAATATGTCACGACTCGTGGTGACCTCGAGATGATTTCTTTCTATACTCTTTGGCTGAGATGATTTCTTTCTATACACTTCGGCTACGTGCAATTTACCATTATAGAAAGTACATGTTTCATGTTTAACTTAACTTTGAAATCATGAACGTGATTGCGCCAAGATCTAATAAATGGGATTTCCCACGTCTTTCTTAAGGTATATACACAATTTCTGTCATGGTTAAAGATGATATGGCCTCATTGCTCAACAACTATAATCTCAGCATCACTTAGGGTGAAAAAAATCAGCGTAAATAGGAACAAAATCAGCCTTT</charSequence></XMLSerialisableRootElement></originalElement><additionalXml perUser="true" /><additionalXml perUser="false"><panel viewer="Sequence View" geneiousVersion="7.1.9" additionalXmlKey="splitViewsDocFrame" /><panel viewer="Sequence View" geneiousVersion="7.1.9" additionalXmlKey="splitViews" /><DocumentHistory geneiousVersion="7.1.9" additionalXmlKey="DocumentHistory"><entryFields><DocumentHistoryEntryField class="com.biomatters.geneious.publicapi.documents.DocumentHistoryEntryFieldImplementation"><com.biomatters.date fieldName="Created"><![CDATA[1748014893065]]></com.biomatters.date></DocumentHistoryEntryField><DocumentHistoryEntryField class="com.biomatters.geneious.publicapi.documents.DocumentHistoryEntryFieldImplementation"><com.biomatters.user fieldName="User"><![CDATA[Igor.Kryvoruchko]]></com.biomatters.user></DocumentHistoryEntryField><DocumentHistoryEntryField class="com.biomatters.geneious.publicapi.documents.DocumentHistoryEntryFieldImplementation"><com.biomatters.geneiousVersion fieldName="Geneious Version"><![CDATA[7.1.9]]></com.biomatters.geneiousVersion></DocumentHistoryEntryField><DocumentHistoryEntryField class="com.biomatters.geneious.publicapi.documents.DocumentHistoryEntryFieldImplementation"><description fieldName="Imported from"><![CDATA[C:\Users\igor.kryvoruchko\Geneious 7.1 Data\temp\201\Clipboard Contents 15]]></description></DocumentHistoryEntryField></entryFields><entryFields><DocumentHistoryEntryField class="com.biomatters.geneious.publicapi.documents.DocumentHistoryEntryFieldImplementation"><com.biomatters.date fieldName="Saved"><![CDATA[1748014898460]]></com.biomatters.date></DocumentHistoryEntryField><DocumentHistoryEntryField class="com.biomatters.geneious.publicapi.documents.DocumentHistoryEntryFieldImplementation"><com.biomatters.user fieldName="User"><![CDATA[Igor.Kryvoruchko]]></com.biomatters.user></DocumentHistoryEntryField><DocumentHistoryEntryField class="com.biomatters.geneious.publicapi.documents.DocumentHistoryEntryFieldImplementation"><com.biomatters.geneiousVersion fieldName="Geneious Version"><![CDATA[7.1.9]]></com.biomatters.geneiousVersion></DocumentHistoryEntryField><DocumentHistoryEntryField class="com.biomatters.geneious.publicapi.documents.DocumentHistoryEntryFieldImplementation"><com.biomatters.autogeneratedEntry fieldName="" /></DocumentHistoryEntryField></entryFields><entryFields><DocumentHistoryEntryField class="com.biomatters.geneious.publicapi.documents.DocumentHistoryEntryFieldImplementation"><com.biomatters.date fieldName="Saved"><![CDATA[1748014942775]]></com.biomatters.date></DocumentHistoryEntryField><DocumentHistoryEntryField class="com.biomatters.geneious.publicapi.documents.DocumentHistoryEntryFieldImplementation"><com.biomatters.user fieldName="User"><![CDATA[Igor.Kryvoruchko]]></com.biomatters.user></DocumentHistoryEntryField><DocumentHistoryEntryField class="com.biomatters.geneious.publicapi.documents.DocumentHistoryEntryFieldImplementation"><com.biomatters.geneiousVersion fieldName="Geneious Version"><![CDATA[7.1.9]]></com.biomatters.geneiousVersion></DocumentHistoryEntryField><DocumentHistoryEntryField class="com.biomatters.geneious.publicapi.documents.DocumentHistoryEntryFieldImplementation"><com.biomatters.autogeneratedEntry fieldName="" /></DocumentHistoryEntryField></entryFields><entryFields><DocumentHistoryEntryField class="com.biomatters.geneious.publicapi.documents.DocumentHistoryEntryFieldImplementation"><com.biomatters.date fieldName="Saved"><![CDATA[1748015022416]]></com.biomatters.date></DocumentHistoryEntryField><DocumentHistoryEntryField class="com.biomatters.geneious.publicapi.documents.DocumentHistoryEntryFieldImplementation"><com.biomatters.user fieldName="User"><![CDATA[Igor.Kryvoruchko]]></com.biomatters.user></DocumentHistoryEntryField><DocumentHistoryEntryField class="com.biomatters.geneious.publicapi.documents.DocumentHistoryEntryFieldImplementation"><com.biomatters.geneiousVersion fieldName="Geneious Version"><![CDATA[7.1.9]]></com.biomatters.geneiousVersion></DocumentHistoryEntryField><DocumentHistoryEntryField class="com.biomatters.geneious.publicapi.documents.DocumentHistoryEntryFieldImplementation"><com.biomatters.autogeneratedEntry fieldName="" /></DocumentHistoryEntryField></entryFields></DocumentHistory><sequenceViewOptions geneiousVersion="7.1.9" additionalXmlKey="sequenceViewOptions"><SequenceViewerState><zoom isMinimumZoom="true">0.13927459716796875</zoom><SequenceViewerSelectionState><selectedRegions /></SequenceViewerSelectionState><SequenceViewerLocation><sequenceNumber>0</sequenceNumber><residueNumber>2012</residueNumber><xOffset>1</xOffset><yOffset>-16</yOffset></SequenceViewerLocation></SequenceViewerState><translation><option name="frame">Frame1</option><option name="customComponent1" /><option name="relativeTo">sequence</option><childOption name="translationColors"><option name="colors">background1</option><option name="customComponent1" /><option name="customComponent2" /><option name="customComponent3" /><option name="foreground1DummyButton" /><option name="rasMolForegroundDummyButton">RasMol</option><option name="background1DummyButton" /><option name="hydrophobicityDummyButton">Hydrophobicity</option><option name="polarityDummyButton">Polarity</option><option name="rasMolBackgroundDummyButton">RasMol</option><option name="clustalProteinDummyButton">Clustal</option><option name="macCladeProteinDummyButton">MacClade</option><option name="backgroundAnimatedDummyButton">Animated :-)</option><option name="byAnnotationDummyButton">By Annotation</option><childOption name="foreground1"><option name="A">255,255,255;0,0,0;3,3,3</option><option name="C">255,255,255;175,161,1;250,230,4</option><option name="D">255,255,255;178,0,0;254,0,0</option><option name="E">255,255,255;255,0,255;255,0,255</option><option name="F">255,255,255;64,64,64;91,91,91</option><option name="G">255,255,255;107,142,35;152,202,50</option><option name="H">255,255,255;139,69,19;198,98,27</option><option name="I">255,255,255;46,139,87;65,198,124</option><option name="K">255,255,255;0,0,255;0,0,255</option><option name="L">255,255,255;176,48,96;251,68,137</option><option name="M">255,255,255;199,21,133;255,30,190</option><option name="N">255,255,255;0,178,178;0,254,254</option><option name="P">255,255,255;255,200,0;255,255,0</option><option name="Q">255,255,255;70,130,180;100,185,255</option><option name="R">255,255,255;95,158,160;135,225,228</option><option name="S">255,255,255;250,128,114;255,182,162</option><option name="T">255,255,255;244,164,96;255,234,137</option><option name="V">255,255,255;0,178,0;0,254,0</option><option name="W">255,255,255;178,122,122;254,174,174</option><option name="Y">255,255,255;0,100,0;0,142,0</option><option name="U">255,255,255;184,134,11;255,191,15</option><option name="O">255,255,255;0,0,0;3,3,3</option><option name="B">255,255,255;0,0,0;3,3,3</option><option name="Z">255,255,255;0,0,0;3,3,3</option><option name="J">255,255,255;0,0,0;3,3,3</option><option name="X">255,255,255;0,0,0;3,3,3</option><option name="?">255,255,255;0,0,0;3,3,3</option><option name="*">255,255,255;0,0,0;3,3,3</option><option name="-">255,255,255;0,0,0;3,3,3</option></childOption><childOption name="rasMolForeground"><option name="A">255,255,255;200,200,200;255,255,255</option><option name="C">255,255,255;230,230,0;255,255,0</option><option name="D">255,255,255;230,10,10;255,14,14</option><option name="E">255,255,255;230,10,10;255,14,14</option><option name="F">255,255,255;50,50,170;71,71,242</option><option name="G">255,255,255;235,235,235;255,255,255</option><option name="H">255,255,255;130,130,210;185,185,255</option><option name="I">255,255,255;15,130,15;21,185,21</option><option name="K">255,255,255;20,90,255;28,128,255</option><option name="L">255,255,255;15,130,15;21,185,21</option><option name="M">255,255,255;230,230,0;255,255,0</option><option name="N">255,255,255;0,220,220;0,255,255</option><option name="P">255,255,255;220,150,130;255,214,185</option><option name="Q">255,255,255;0,220,220;0,255,255</option><option name="R">255,255,255;20,90,255;28,128,255</option><option name="S">255,255,255;250,150,0;255,214,0</option><option name="T">255,255,255;250,150,0;255,214,0</option><option name="V">255,255,255;15,130,15;21,185,21</option><option name="W">255,255,255;180,90,180;255,128,255</option><option name="Y">255,255,255;50,50,170;71,71,242</option><option name="U">255,255,255;0,0,0;3,3,3</option><option name="O">255,255,255;0,0,0;3,3,3</option><option name="B">255,255,255;0,0,0;3,3,3</option><option name="Z">255,255,255;0,0,0;3,3,3</option><option name="J">255,255,255;0,0,0;3,3,3</option><option name="X">255,255,255;0,0,0;3,3,3</option><option name="?">255,255,255;0,0,0;3,3,3</option><option name="*">255,255,255;0,0,0;3,3,3</option><option name="-">255,255,255;0,0,0;3,3,3</option></childOption><childOption name="background1"><option name="A">192,192,192;0,0,0;192,192,192</option><option name="C">251,231,2;0,0,0;251,231,2</option><option name="D">255,120,120;0,0,0;255,120,120</option><option name="E">255,0,255;0,0,0;255,0,255</option><option name="F">240,230,140;0,0,0;240,230,140</option><option name="G">152,202,50;0,0,0;152,202,50</option><option name="H">255,140,38;0,0,0;255,140,38</option><option name="I">65,198,124;0,0,0;65,198,124</option><option name="K">135,206,250;0,0,0;135,206,250</option><option name="L">251,68,137;0,0,0;251,68,137</option><option name="M">255,42,255;0,0,0;255,42,255</option><option name="N">0,255,255;0,0,0;0,255,255</option><option name="P">255,255,0;0,0,0;255,255,0</option><option name="Q">100,185,255;0,0,0;100,185,255</option><option name="R">135,225,228;0,0,0;135,225,228</option><option name="S">255,182,162;0,0,0;255,182,162</option><option name="T">255,234,137;0,0,0;255,234,137</option><option name="V">0,255,0;0,0,0;0,255,0</option><option name="W">255,175,175;0,0,0;255,175,175</option><option name="Y">173,255,47;0,0,0;173,255,47</option><option name="U">255,191,15;0,0,0;255,191,15</option><option name="O">100,100,100;255,255,255;100,100,100</option><option name="B">100,100,100;255,255,255;100,100,100</option><option name="Z">100,100,100;255,255,255;100,100,100</option><option name="J">100,100,100;255,255,255;100,100,100</option><option name="X">100,100,100;255,255,255;100,100,100</option><option name="?">100,100,100;255,255,255;100,100,100</option><option name="*">0,0,0;170,170,170;0,0,0</option><option name="-">255,255,255;0,0,0;3,3,3</option></childOption><childOption name="hydrophobicity"><option name="A">157,0,98;255,255,255;157,0,98</option><option name="C">173,0,82;255,255,255;173,0,82</option><option name="D">7,0,248;255,255,255;7,0,248</option><option name="E">10,0,245;255,255,255;10,0,245</option><option name="F">255,0,0;255,255,255;255,0,0</option><option name="G">127,0,128;255,255,255;127,0,128</option><option name="H">42,0,213;255,255,255;42,0,213</option><option name="I">240,0,15;255,255,255;240,0,15</option><option name="K">72,0,183;255,255,255;72,0,183</option><option name="L">240,0,15;255,255,255;240,0,15</option><option name="M">188,0,67;255,255,255;188,0,67</option><option name="N">60,0,195;255,255,255;60,0,195</option><option name="P">181,0,74;255,255,255;181,0,74</option><option name="Q">64,0,191;255,255,255;64,0,191</option><option name="R">0,0,255;255,255,255;0,0,255</option><option name="S">91,0,164;255,255,255;91,0,164</option><option name="T">114,0,141;255,255,255;114,0,141</option><option name="V">210,0,45;255,255,255;210,0,45</option><option name="W">223,0,32;255,255,255;223,0,32</option><option name="Y">224,0,31;255,255,255;224,0,31</option><option name="U">100,100,100;255,255,255;100,100,100</option><option name="O">100,100,100;255,255,255;100,100,100</option><option name="B">100,100,100;255,255,255;100,100,100</option><option name="Z">100,100,100;255,255,255;100,100,100</option><option name="J">100,100,100;255,255,255;100,100,100</option><option name="X">100,100,100;255,255,255;100,100,100</option><option name="?">100,100,100;255,255,255;100,100,100</option><option name="*">0,0,0;170,170,170;0,0,0</option><option name="-">255,255,255;0,0,0;3,3,3</option></childOption><childOption name="polarity"><option name="A">175,161,1;255,255,255;175,161,1</option><option name="C">0,178,0;255,255,255;0,178,0</option><option name="D">178,0,0;255,255,255;178,0,0</option><option name="E">178,0,0;255,255,255;178,0,0</option><option name="F">175,161,1;255,255,255;175,161,1</option><option name="G">175,161,1;255,255,255;175,161,1</option><option name="H">0,0,178;255,255,255;0,0,178</option><option name="I">175,161,1;255,255,255;175,161,1</option><option name="K">0,0,178;255,255,255;0,0,178</option><option name="L">175,161,1;255,255,255;175,161,1</option><option name="M">175,161,1;255,255,255;175,161,1</option><option name="N">0,178,0;255,255,255;0,178,0</option><option name="P">175,161,1;255,255,255;175,161,1</option><option name="Q">0,178,0;255,255,255;0,178,0</option><option name="R">0,0,178;255,255,255;0,0,178</option><option name="S">0,178,0;255,255,255;0,178,0</option><option name="T">0,178,0;255,255,255;0,178,0</option><option name="V">175,161,1;255,255,255;175,161,1</option><option name="W">175,161,1;255,255,255;175,161,1</option><option name="Y">0,178,0;255,255,255;0,178,0</option><option name="U">0,178,0;255,255,255;0,178,0</option><option name="O">100,100,100;255,255,255;100,100,100</option><option name="B">100,100,100;255,255,255;100,100,100</option><option name="Z">100,100,100;255,255,255;100,100,100</option><option name="J">100,100,100;255,255,255;100,100,100</option><option name="X">100,100,100;255,255,255;100,100,100</option><option name="?">100,100,100;255,255,255;100,100,100</option><option name="*">0,0,0;170,170,170;0,0,0</option><option name="-">255,255,255;0,0,0;3,3,3</option></childOption><childOption name="rasMolBackground"><option name="A">200,200,200;0,0,0;200,200,200</option><option name="C">230,230,0;0,0,0;230,230,0</option><option name="D">230,10,10;0,0,0;230,10,10</option><option name="E">230,10,10;0,0,0;230,10,10</option><option name="F">50,50,170;0,0,0;50,50,170</option><option name="G">235,235,235;0,0,0;235,235,235</option><option name="H">130,130,210;0,0,0;130,130,210</option><option name="I">15,130,15;0,0,0;15,130,15</option><option name="K">20,90,255;0,0,0;20,90,255</option><option name="L">15,130,15;0,0,0;15,130,15</option><option name="M">230,230,0;0,0,0;230,230,0</option><option name="N">0,220,220;0,0,0;0,220,220</option><option name="P">220,150,130;0,0,0;220,150,130</option><option name="Q">0,220,220;0,0,0;0,220,220</option><option name="R">20,90,255;0,0,0;20,90,255</option><option name="S">250,150,0;0,0,0;250,150,0</option><option name="T">250,150,0;0,0,0;250,150,0</option><option name="V">15,130,15;0,0,0;15,130,15</option><option name="W">180,90,180;0,0,0;180,90,180</option><option name="Y">50,50,170;0,0,0;50,50,170</option><option name="U">100,100,100;0,0,0;100,100,100</option><option name="O">100,100,100;255,255,255;100,100,100</option><option name="B">100,100,100;255,255,255;100,100,100</option><option name="Z">100,100,100;255,255,255;100,100,100</option><option name="J">100,100,100;255,255,255;100,100,100</option><option name="X">100,100,100;255,255,255;100,100,100</option><option name="?">100,100,100;255,255,255;100,100,100</option><option name="*">0,0,0;170,170,170;0,0,0</option><option name="-">255,255,255;0,0,0;3,3,3</option></childOption><childOption name="clustalProtein"><option name="A">255,255,255;0,0,0;255,255,255</option><option name="C">255,255,255;0,0,0;255,255,255</option><option name="D">255,255,255;0,0,0;255,255,255</option><option name="E">255,255,255;0,0,0;255,255,255</option><option name="F">0,130,255;0,0,0;0,130,255</option><option name="G">255,165,0;0,0,0;255,165,0</option><option name="H">255,0,0;0,0,0;255,0,0</option><option name="I">0,178,0;0,0,0;0,178,0</option><option name="K">255,0,0;0,0,0;255,0,0</option><option name="L">0,178,0;0,0,0;0,178,0</option><option name="M">0,178,0;0,0,0;0,178,0</option><option name="N">255,255,255;0,0,0;255,255,255</option><option name="P">255,165,0;0,0,0;255,165,0</option><option name="Q">255,255,255;0,0,0;255,255,255</option><option name="R">255,0,0;0,0,0;255,0,0</option><option name="S">255,165,0;0,0,0;255,165,0</option><option name="T">255,165,0;0,0,0;255,165,0</option><option name="V">0,178,0;0,0,0;0,178,0</option><option name="W">0,130,255;0,0,0;0,130,255</option><option name="Y">0,130,255;0,0,0;0,130,255</option><option name="U">255,255,255;0,0,0;255,255,255</option><option name="O">100,100,100;255,255,255;100,100,100</option><option name="B">100,100,100;255,255,255;100,100,100</option><option name="Z">100,100,100;255,255,255;100,100,100</option><option name="J">100,100,100;255,255,255;100,100,100</option><option name="X">100,100,100;255,255,255;100,100,100</option><option name="?">100,100,100;255,255,255;100,100,100</option><option name="*">0,0,0;170,170,170;0,0,0</option><option name="-">255,255,255;0,0,0;255,255,255</option></childOption><childOption name="macCladeProtein"><option name="A">130,233,255;0,0,0;130,233,255</option><option name="C">255,171,255;0,0,0;255,171,255</option><option name="D">174,168,118;0,0,0;174,168,118</option><option name="E">191,185,136;0,0,0;191,185,136</option><option name="F">148,182,255;0,0,0;148,182,255</option><option name="G">227,6,176;0,0,0;227,6,176</option><option name="H">185,20,255;0,0,0;185,20,255</option><option name="I">79,155,255;0,0,0;79,155,255</option><option name="K">167,13,227;0,0,0;167,13,227</option><option name="L">0,18,184;170,170,170;0,18,184</option><option name="M">94,181,181;0,0,0;94,181,181</option><option name="N">255,0,12;0,0,0;255,0,12</option><option name="P">20,184,110;0,0,0;20,184,110</option><option name="Q">194,1,5;0,0,0;194,1,5</option><option name="R">214,138,255;0,0,0;214,138,255</option><option name="S">255,223,10;0,0,0;255,223,10</option><option name="T">176,21,26;0,0,0;176,21,26</option><option name="V">21,255,17;0,0,0;21,255,17</option><option name="W">21,255,17;0,0,0;21,255,17</option><option name="Y">235,144,134;0,0,0;235,144,134</option><option name="U">100,100,100;0,0,0;100,100,100</option><option name="O">100,100,100;255,255,255;100,100,100</option><option name="B">100,100,100;255,255,255;100,100,100</option><option name="Z">100,100,100;255,255,255;100,100,100</option><option name="J">100,100,100;255,255,255;100,100,100</option><option name="X">100,100,100;255,255,255;100,100,100</option><option name="?">100,100,100;255,255,255;100,100,100</option><option name="*">0,0,0;170,170,170;0,0,0</option><option name="-">255,255,255;0,0,0;3,3,3</option></childOption><childOption name="backgroundAnimated"><option name="movingSequences">true</option><option name="movingResidues">false</option><option name="differentFrequencyBases">false</option></childOption><childOption name="byAnnotation"><option name="secondaryScheme">Default</option><option name="alwaysUseForegroundFromDefaultScheme">false</option><option name="annotationCheckboxes">true</option></childOption></childOption></translation><liveAnnotators><option name="com.biomatters.plugins.featureFinder.FeatureFinder_NUCLEOTIDEOn">false</option><option name="customComponent1" /><option name="customComponent2" /><option name="customComponent3" /><option name="customComponent4" /><option name="customComponent5" /><option name="divider_1" /><option name="ORF_Annotation_GeneratorOn">false</option><option name="customComponent6" /><option name="customComponent7" /><option name="customComponent8" /><option name="customComponent9" /><option name="customComponent10" /><childOption name="com.biomatters.plugins.featureFinder.FeatureFinder_NUCLEOTIDE"><option name="customComponent1" /><option name="customComponent2" /><childOption name="com.biomatters.plugins.featureFinder.FeatureFinder_NUCLEOTIDE"><option name="similarity">100</option><option name="service">LocalDocuments/Sample Documents/PlasMapper Features</option><option name="name">[]</option><option name="wordSize">10</option><option name="searchSubfolders">true</option><option name="includeTruncatedAnnotations">true</option><option name="gateway">true</option></childOption></childOption><childOption name="ORF_Annotation_Generator"><option name="customComponent1" /><option name="customComponent2" /><childOption name="ORF_Annotation_Generator"><option name="MinimumORFSize">100</option><option name="Genetic code">universal</option><option name="startCodons">TTG, ATG, CTG</option><option name="includeInteriors">false</option><option name="assumeStartStopOutside">false</option></childOption></childOption></liveAnnotators><restrictionSites><option name="com.biomatters.plugins.restrictionAnalysis.RestrictionSiteAnnotationGeneratorOn">false</option><option name="customComponent1" /><option name="customComponent2" /><option name="customComponent3" /><option name="customComponent4" /><option name="divider_1" /><option name="customComponent5" /><childOption name="com.biomatters.plugins.restrictionAnalysis.RestrictionSiteAnnotationGenerator"><option name="customComponent1" /><option name="customComponent2" /><childOption name="com.biomatters.plugins.restrictionAnalysis.RestrictionSiteAnnotationGenerator"><option name="enzymeSetDocument">commonly_used_enzymes</option><option name="doRestrictCutters">true</option><option name="minCutters">4</option><option name="doRestrictPalindromes">false</option><option name="restrictPalindromes">palindromic</option><option name="doRestrictHitters">false</option><option name="hits">(1, 2)</option><option name="targetRegionType">anywhere</option><option name="excluded">(1, 2)</option><option name="grabExcludeRangeOption">[1,3450)</option><option name="selectedEnzymes">-1</option><option name="lastSelectedDocumentIdentifer">default</option><option name="customComponent1" /></childOption></childOption></restrictionSites></sequenceViewOptions><winsequenceViewOptions geneiousVersion="7.1.9" additionalXmlKey="winsequenceViewOptions"><SequenceViewerState><zoom>1.0</zoom><SequenceViewerSelectionState><selectedRegions><element class="com.biomatters.plugins.sequenceviewer.selection.SelectedRegion"><SelectedRegion><residues><XMLSerialisableRootElement><from>0</from><to>3450</to></XMLSerialisableRootElement></residues><sequences><XMLSerialisableRootElement><from>0</from><to>1</to></XMLSerialisableRootElement></sequences></SelectedRegion></element></selectedRegions></SequenceViewerSelectionState><SequenceViewerLocation><sequenceNumber>0</sequenceNumber><residueNumber>638</residueNumber><xOffset>-5</xOffset><yOffset>40</yOffset></SequenceViewerLocation></SequenceViewerState><translation><option name="frame">Frame2</option><option name="customComponent1" /><option name="relativeTo">sequence</option><childOption name="translationColors"><option name="colors">background1</option><option name="customComponent1" /><option name="customComponent2" /><option name="customComponent3" /><option name="foreground1DummyButton" /><option name="rasMolForegroundDummyButton">RasMol</option><option name="background1DummyButton" /><option name="hydrophobicityDummyButton">Hydrophobicity</option><option name="polarityDummyButton">Polarity</option><option name="rasMolBackgroundDummyButton">RasMol</option><option name="clustalProteinDummyButton">Clustal</option><option name="macCladeProteinDummyButton">MacClade</option><option name="backgroundAnimatedDummyButton">Animated :-)</option><option name="byAnnotationDummyButton">By Annotation</option><childOption name="foreground1"><option name="A">255,255,255;0,0,0;3,3,3</option><option name="C">255,255,255;175,161,1;250,230,4</option><option name="D">255,255,255;178,0,0;254,0,0</option><option name="E">255,255,255;255,0,255;255,0,255</option><option name="F">255,255,255;64,64,64;91,91,91</option><option name="G">255,255,255;107,142,35;152,202,50</option><option name="H">255,255,255;139,69,19;198,98,27</option><option name="I">255,255,255;46,139,87;65,198,124</option><option name="K">255,255,255;0,0,255;0,0,255</option><option name="L">255,255,255;176,48,96;251,68,137</option><option name="M">255,255,255;199,21,133;255,30,190</option><option name="N">255,255,255;0,178,178;0,254,254</option><option name="P">255,255,255;255,200,0;255,255,0</option><option name="Q">255,255,255;70,130,180;100,185,255</option><option name="R">255,255,255;95,158,160;135,225,228</option><option name="S">255,255,255;250,128,114;255,182,162</option><option name="T">255,255,255;244,164,96;255,234,137</option><option name="V">255,255,255;0,178,0;0,254,0</option><option name="W">255,255,255;178,122,122;254,174,174</option><option name="Y">255,255,255;0,100,0;0,142,0</option><option name="U">255,255,255;184,134,11;255,191,15</option><option name="O">255,255,255;0,0,0;3,3,3</option><option name="B">255,255,255;0,0,0;3,3,3</option><option name="Z">255,255,255;0,0,0;3,3,3</option><option name="J">255,255,255;0,0,0;3,3,3</option><option name="X">255,255,255;0,0,0;3,3,3</option><option name="?">255,255,255;0,0,0;3,3,3</option><option name="*">255,255,255;0,0,0;3,3,3</option><option name="-">255,255,255;0,0,0;3,3,3</option></childOption><childOption name="rasMolForeground"><option name="A">255,255,255;200,200,200;255,255,255</option><option name="C">255,255,255;230,230,0;255,255,0</option><option name="D">255,255,255;230,10,10;255,14,14</option><option name="E">255,255,255;230,10,10;255,14,14</option><option name="F">255,255,255;50,50,170;71,71,242</option><option name="G">255,255,255;235,235,235;255,255,255</option><option name="H">255,255,255;130,130,210;185,185,255</option><option name="I">255,255,255;15,130,15;21,185,21</option><option name="K">255,255,255;20,90,255;28,128,255</option><option name="L">255,255,255;15,130,15;21,185,21</option><option name="M">255,255,255;230,230,0;255,255,0</option><option name="N">255,255,255;0,220,220;0,255,255</option><option name="P">255,255,255;220,150,130;255,214,185</option><option name="Q">255,255,255;0,220,220;0,255,255</option><option name="R">255,255,255;20,90,255;28,128,255</option><option name="S">255,255,255;250,150,0;255,214,0</option><option name="T">255,255,255;250,150,0;255,214,0</option><option name="V">255,255,255;15,130,15;21,185,21</option><option name="W">255,255,255;180,90,180;255,128,255</option><option name="Y">255,255,255;50,50,170;71,71,242</option><option name="U">255,255,255;0,0,0;3,3,3</option><option name="O">255,255,255;0,0,0;3,3,3</option><option name="B">255,255,255;0,0,0;3,3,3</option><option name="Z">255,255,255;0,0,0;3,3,3</option><option name="J">255,255,255;0,0,0;3,3,3</option><option name="X">255,255,255;0,0,0;3,3,3</option><option name="?">255,255,255;0,0,0;3,3,3</option><option name="*">255,255,255;0,0,0;3,3,3</option><option name="-">255,255,255;0,0,0;3,3,3</option></childOption><childOption name="background1"><option name="A">192,192,192;0,0,0;192,192,192</option><option name="C">251,231,2;0,0,0;251,231,2</option><option name="D">255,120,120;0,0,0;255,120,120</option><option name="E">255,0,255;0,0,0;255,0,255</option><option name="F">240,230,140;0,0,0;240,230,140</option><option name="G">152,202,50;0,0,0;152,202,50</option><option name="H">255,140,38;0,0,0;255,140,38</option><option name="I">65,198,124;0,0,0;65,198,124</option><option name="K">135,206,250;0,0,0;135,206,250</option><option name="L">251,68,137;0,0,0;251,68,137</option><option name="M">255,42,255;0,0,0;255,42,255</option><option name="N">0,255,255;0,0,0;0,255,255</option><option name="P">255,255,0;0,0,0;255,255,0</option><option name="Q">100,185,255;0,0,0;100,185,255</option><option name="R">135,225,228;0,0,0;135,225,228</option><option name="S">255,182,162;0,0,0;255,182,162</option><option name="T">255,234,137;0,0,0;255,234,137</option><option name="V">0,255,0;0,0,0;0,255,0</option><option name="W">255,175,175;0,0,0;255,175,175</option><option name="Y">173,255,47;0,0,0;173,255,47</option><option name="U">255,191,15;0,0,0;255,191,15</option><option name="O">100,100,100;255,255,255;100,100,100</option><option name="B">100,100,100;255,255,255;100,100,100</option><option name="Z">100,100,100;255,255,255;100,100,100</option><option name="J">100,100,100;255,255,255;100,100,100</option><option name="X">100,100,100;255,255,255;100,100,100</option><option name="?">100,100,100;255,255,255;100,100,100</option><option name="*">0,0,0;170,170,170;0,0,0</option><option name="-">255,255,255;0,0,0;3,3,3</option></childOption><childOption name="hydrophobicity"><option name="A">157,0,98;255,255,255;157,0,98</option><option name="C">173,0,82;255,255,255;173,0,82</option><option name="D">7,0,248;255,255,255;7,0,248</option><option name="E">10,0,245;255,255,255;10,0,245</option><option name="F">255,0,0;255,255,255;255,0,0</option><option name="G">127,0,128;255,255,255;127,0,128</option><option name="H">42,0,213;255,255,255;42,0,213</option><option name="I">240,0,15;255,255,255;240,0,15</option><option name="K">72,0,183;255,255,255;72,0,183</option><option name="L">240,0,15;255,255,255;240,0,15</option><option name="M">188,0,67;255,255,255;188,0,67</option><option name="N">60,0,195;255,255,255;60,0,195</option><option name="P">181,0,74;255,255,255;181,0,74</option><option name="Q">64,0,191;255,255,255;64,0,191</option><option name="R">0,0,255;255,255,255;0,0,255</option><option name="S">91,0,164;255,255,255;91,0,164</option><option name="T">114,0,141;255,255,255;114,0,141</option><option name="V">210,0,45;255,255,255;210,0,45</option><option name="W">223,0,32;255,255,255;223,0,32</option><option name="Y">224,0,31;255,255,255;224,0,31</option><option name="U">100,100,100;255,255,255;100,100,100</option><option name="O">100,100,100;255,255,255;100,100,100</option><option name="B">100,100,100;255,255,255;100,100,100</option><option name="Z">100,100,100;255,255,255;100,100,100</option><option name="J">100,100,100;255,255,255;100,100,100</option><option name="X">100,100,100;255,255,255;100,100,100</option><option name="?">100,100,100;255,255,255;100,100,100</option><option name="*">0,0,0;170,170,170;0,0,0</option><option name="-">255,255,255;0,0,0;3,3,3</option></childOption><childOption name="polarity"><option name="A">175,161,1;255,255,255;175,161,1</option><option name="C">0,178,0;255,255,255;0,178,0</option><option name="D">178,0,0;255,255,255;178,0,0</option><option name="E">178,0,0;255,255,255;178,0,0</option><option name="F">175,161,1;255,255,255;175,161,1</option><option name="G">175,161,1;255,255,255;175,161,1</option><option name="H">0,0,178;255,255,255;0,0,178</option><option name="I">175,161,1;255,255,255;175,161,1</option><option name="K">0,0,178;255,255,255;0,0,178</option><option name="L">175,161,1;255,255,255;175,161,1</option><option name="M">175,161,1;255,255,255;175,161,1</option><option name="N">0,178,0;255,255,255;0,178,0</option><option name="P">175,161,1;255,255,255;175,161,1</option><option name="Q">0,178,0;255,255,255;0,178,0</option><option name="R">0,0,178;255,255,255;0,0,178</option><option name="S">0,178,0;255,255,255;0,178,0</option><option name="T">0,178,0;255,255,255;0,178,0</option><option name="V">175,161,1;255,255,255;175,161,1</option><option name="W">175,161,1;255,255,255;175,161,1</option><option name="Y">0,178,0;255,255,255;0,178,0</option><option name="U">0,178,0;255,255,255;0,178,0</option><option name="O">100,100,100;255,255,255;100,100,100</option><option name="B">100,100,100;255,255,255;100,100,100</option><option name="Z">100,100,100;255,255,255;100,100,100</option><option name="J">100,100,100;255,255,255;100,100,100</option><option name="X">100,100,100;255,255,255;100,100,100</option><option name="?">100,100,100;255,255,255;100,100,100</option><option name="*">0,0,0;170,170,170;0,0,0</option><option name="-">255,255,255;0,0,0;3,3,3</option></childOption><childOption name="rasMolBackground"><option name="A">200,200,200;0,0,0;200,200,200</option><option name="C">230,230,0;0,0,0;230,230,0</option><option name="D">230,10,10;0,0,0;230,10,10</option><option name="E">230,10,10;0,0,0;230,10,10</option><option name="F">50,50,170;0,0,0;50,50,170</option><option name="G">235,235,235;0,0,0;235,235,235</option><option name="H">130,130,210;0,0,0;130,130,210</option><option name="I">15,130,15;0,0,0;15,130,15</option><option name="K">20,90,255;0,0,0;20,90,255</option><option name="L">15,130,15;0,0,0;15,130,15</option><option name="M">230,230,0;0,0,0;230,230,0</option><option name="N">0,220,220;0,0,0;0,220,220</option><option name="P">220,150,130;0,0,0;220,150,130</option><option name="Q">0,220,220;0,0,0;0,220,220</option><option name="R">20,90,255;0,0,0;20,90,255</option><option name="S">250,150,0;0,0,0;250,150,0</option><option name="T">250,150,0;0,0,0;250,150,0</option><option name="V">15,130,15;0,0,0;15,130,15</option><option name="W">180,90,180;0,0,0;180,90,180</option><option name="Y">50,50,170;0,0,0;50,50,170</option><option name="U">100,100,100;0,0,0;100,100,100</option><option name="O">100,100,100;255,255,255;100,100,100</option><option name="B">100,100,100;255,255,255;100,100,100</option><option name="Z">100,100,100;255,255,255;100,100,100</option><option name="J">100,100,100;255,255,255;100,100,100</option><option name="X">100,100,100;255,255,255;100,100,100</option><option name="?">100,100,100;255,255,255;100,100,100</option><option name="*">0,0,0;170,170,170;0,0,0</option><option name="-">255,255,255;0,0,0;3,3,3</option></childOption><childOption name="clustalProtein"><option name="A">255,255,255;0,0,0;255,255,255</option><option name="C">255,255,255;0,0,0;255,255,255</option><option name="D">255,255,255;0,0,0;255,255,255</option><option name="E">255,255,255;0,0,0;255,255,255</option><option name="F">0,130,255;0,0,0;0,130,255</option><option name="G">255,165,0;0,0,0;255,165,0</option><option name="H">255,0,0;0,0,0;255,0,0</option><option name="I">0,178,0;0,0,0;0,178,0</option><option name="K">255,0,0;0,0,0;255,0,0</option><option name="L">0,178,0;0,0,0;0,178,0</option><option name="M">0,178,0;0,0,0;0,178,0</option><option name="N">255,255,255;0,0,0;255,255,255</option><option name="P">255,165,0;0,0,0;255,165,0</option><option name="Q">255,255,255;0,0,0;255,255,255</option><option name="R">255,0,0;0,0,0;255,0,0</option><option name="S">255,165,0;0,0,0;255,165,0</option><option name="T">255,165,0;0,0,0;255,165,0</option><option name="V">0,178,0;0,0,0;0,178,0</option><option name="W">0,130,255;0,0,0;0,130,255</option><option name="Y">0,130,255;0,0,0;0,130,255</option><option name="U">255,255,255;0,0,0;255,255,255</option><option name="O">100,100,100;255,255,255;100,100,100</option><option name="B">100,100,100;255,255,255;100,100,100</option><option name="Z">100,100,100;255,255,255;100,100,100</option><option name="J">100,100,100;255,255,255;100,100,100</option><option name="X">100,100,100;255,255,255;100,100,100</option><option name="?">100,100,100;255,255,255;100,100,100</option><option name="*">0,0,0;170,170,170;0,0,0</option><option name="-">255,255,255;0,0,0;255,255,255</option></childOption><childOption name="macCladeProtein"><option name="A">130,233,255;0,0,0;130,233,255</option><option name="C">255,171,255;0,0,0;255,171,255</option><option name="D">174,168,118;0,0,0;174,168,118</option><option name="E">191,185,136;0,0,0;191,185,136</option><option name="F">148,182,255;0,0,0;148,182,255</option><option name="G">227,6,176;0,0,0;227,6,176</option><option name="H">185,20,255;0,0,0;185,20,255</option><option name="I">79,155,255;0,0,0;79,155,255</option><option name="K">167,13,227;0,0,0;167,13,227</option><option name="L">0,18,184;170,170,170;0,18,184</option><option name="M">94,181,181;0,0,0;94,181,181</option><option name="N">255,0,12;0,0,0;255,0,12</option><option name="P">20,184,110;0,0,0;20,184,110</option><option name="Q">194,1,5;0,0,0;194,1,5</option><option name="R">214,138,255;0,0,0;214,138,255</option><option name="S">255,223,10;0,0,0;255,223,10</option><option name="T">176,21,26;0,0,0;176,21,26</option><option name="V">21,255,17;0,0,0;21,255,17</option><option name="W">21,255,17;0,0,0;21,255,17</option><option name="Y">235,144,134;0,0,0;235,144,134</option><option name="U">100,100,100;0,0,0;100,100,100</option><option name="O">100,100,100;255,255,255;100,100,100</option><option name="B">100,100,100;255,255,255;100,100,100</option><option name="Z">100,100,100;255,255,255;100,100,100</option><option name="J">100,100,100;255,255,255;100,100,100</option><option name="X">100,100,100;255,255,255;100,100,100</option><option name="?">100,100,100;255,255,255;100,100,100</option><option name="*">0,0,0;170,170,170;0,0,0</option><option name="-">255,255,255;0,0,0;3,3,3</option></childOption><childOption name="backgroundAnimated"><option name="movingSequences">true</option><option name="movingResidues">false</option><option name="differentFrequencyBases">false</option></childOption><childOption name="byAnnotation"><option name="secondaryScheme">Default</option><option name="alwaysUseForegroundFromDefaultScheme">false</option><option name="annotationCheckboxes">true</option></childOption></childOption></translation><liveAnnotators><option name="com.biomatters.plugins.featureFinder.FeatureFinder_NUCLEOTIDEOn">false</option><option name="customComponent1" /><option name="customComponent2" /><option name="customComponent3" /><option name="customComponent4" /><option name="customComponent5" /><option name="divider_1" /><option name="ORF_Annotation_GeneratorOn">false</option><option name="customComponent6" /><option name="customComponent7" /><option name="customComponent8" /><option name="customComponent9" /><option name="customComponent10" /><childOption name="com.biomatters.plugins.featureFinder.FeatureFinder_NUCLEOTIDE"><option name="customComponent1" /><option name="customComponent2" /><childOption name="com.biomatters.plugins.featureFinder.FeatureFinder_NUCLEOTIDE"><option name="similarity">100</option><option name="service">LocalDocuments/Sample Documents/PlasMapper Features</option><option name="name">[]</option><option name="wordSize">10</option><option name="searchSubfolders">true</option><option name="includeTruncatedAnnotations">true</option><option name="gateway">true</option></childOption></childOption><childOption name="ORF_Annotation_Generator"><option name="customComponent1" /><option name="customComponent2" /><childOption name="ORF_Annotation_Generator"><option name="MinimumORFSize">100</option><option name="Genetic code">universal</option><option name="startCodons">TTG, ATG, CTG</option><option name="includeInteriors">false</option><option name="assumeStartStopOutside">false</option></childOption></childOption></liveAnnotators><restrictionSites><option name="com.biomatters.plugins.restrictionAnalysis.RestrictionSiteAnnotationGeneratorOn">false</option><option name="customComponent1" /><option name="customComponent2" /><option name="customComponent3" /><option name="customComponent4" /><option name="divider_1" /><option name="customComponent5" /><childOption name="com.biomatters.plugins.restrictionAnalysis.RestrictionSiteAnnotationGenerator"><option name="customComponent1" /><option name="customComponent2" /><childOption name="com.biomatters.plugins.restrictionAnalysis.RestrictionSiteAnnotationGenerator"><option name="enzymeSetDocument">commonly_used_enzymes</option><option name="doRestrictCutters">true</option><option name="minCutters">4</option><option name="doRestrictPalindromes">false</option><option name="restrictPalindromes">palindromic</option><option name="doRestrictHitters">false</option><option name="hits">(1, 2)</option><option name="targetRegionType">anywhere</option><option name="excluded">(1, 2)</option><option name="grabExcludeRangeOption">[1,3450)</option><option name="selectedEnzymes">-1</option><option name="lastSelectedDocumentIdentifer">default</option><option name="customComponent1" /></childOption></childOption></restrictionSites></winsequenceViewOptions></additionalXml></geneiousDocument>
<geneiousDocument class="com.biomatters.geneious.publicapi.implementations.DefaultAlignmentDocument" version="1.3-11" revisionNumber="2" geneiousVersion="7.1.9" geneiousVersionMinimum="7.1" PluginDocument_FormatLastChanged="7.1" PluginDocument_FormatLastExtended="7.1" PluginDocument_OldestVersionSerializableTo="6.0" collection="Gene and altORF models Part 2/MtrunA17_Chr8g0340411" isReferenceOnly="false"><hiddenFields><nucleotidesCount type="long">11395</nucleotidesCount><unread type="boolean">false</unread><parent_operation_record_document type="int">2</parent_operation_record_document><nucleotideSequenceWithMatesCount type="int">0</nucleotideSequenceWithMatesCount><nucleotideSequenceWithQualityCount type="int">0</nucleotideSequenceWithQualityCount><cache_urn type="urn">urn:local:.:5i-jdaap4n</cache_urn><description>Alignment of 2 sequences: MtrunA17_Chr8g0340411 cDNA, MtrunA17_Chr8g0340411 gDNA</description><maximumSequenceLength type="int">7945</maximumSequenceLength><hasAnyReadsMappedToMultipleLocations type="boolean">false</hasAnyReadsMappedToMultipleLocations><cache_plugin_document_urn></cache_plugin_document_urn><strong_referenced_documents type="list"><strong_referenced_documents type="int">0</strong_referenced_documents><strong_referenced_documents type="int">1</strong_referenced_documents><strong_referenced_documents type="int">2</strong_referenced_documents></strong_referenced_documents><proteinSequenceCount type="int">0</proteinSequenceCount><cache_name>Nucleotide alignment</cache_name><override_Alignment_method>MUSCLE Alignment</override_Alignment_method><cache_created type="date">1748015036862</cache_created><nucleotideSequenceCount type="int">2</nucleotideSequenceCount><minimumSequenceLength type="int">3450</minimumSequenceLength><referenced_documents type="list"><referenced_documents>urn:local:.:5f-jdaap4n@5</referenced_documents><referenced_documents>urn:local:.:5e-jdaap4n@2</referenced_documents><referenced_documents>urn:local:.:j-jdaap4j@0</referenced_documents></referenced_documents><trimmedSequencesCount type="int">0</trimmedSequencesCount></hiddenFields><fields><document_size type="bytes">18103</document_size><referenceSequenceName></referenceSequenceName><freeEndGaps type="boolean">true</freeEndGaps><sequence_length type="int">7945</sequence_length><number_of_sequences type="int">2</number_of_sequences><topology>linear</topology><percentage_identical decimalPlacesDisplayed="1" type="percent">43.4235368156073</percentage_identical><percentage_similarity decimalPlacesDisplayed="1" type="percent">43.4235368156073</percentage_similarity><meanCoverage type="double">2.0</meanCoverage><referenceSequenceLength type="int">0</referenceSequenceLength><modified_date type="date">1748015036862</modified_date><referenceSequenceIndex type="int">-1</referenceSequenceIndex></fields><displayableFields><value class="com.biomatters.core.documents.Field"><field><name>Input Document</name><description>Document that was used as an input to create this document. See document history for more details.</description><code>inputDocument</code><type>java.lang.String</type><constraints /></field></value><value class="com.biomatters.core.documents.Field"><field><name>SequenceListOrderingRevisionNumber</name><description>A special revision number incremented each time the sequence list is reordered</description><code>sequenceListOrderingRevisionNumber</code><visible>false</visible><type>java.lang.Integer</type><constraints /></field></value><value class="com.biomatters.core.documents.Field"><field enumeratedType="true"><name>Oligo Type</name><description>The type of oligonulceotide, one of: Primer and Probe</description><code>oligoType</code><type>java.lang.String</type><valueSet><value>Primer</value><value>Probe</value></valueSet><constraints /></field></value><value class="com.biomatters.core.documents.Field"><field><name>%GC</name><description>Percent GC content of the oligonucleotide</description><code>percentGc</code><visible>false</visible><type>com.biomatters.geneious.publicapi.implementations.Percentage</type><constraints /></field></value><value class="com.biomatters.core.documents.Field"><field><name>Tm</name><description>Melting point of the oligonucleotide (in degrees celcius)</description><code>meltingPoint</code><type>java.lang.Double</type><constraints /></field></value><value class="com.biomatters.core.documents.Field"><field><name>Hairpin</name><description>Temperature below which the oligo will form a hairpin</description><code>hairpin</code><visible>false</visible><type>java.lang.Double</type><constraints /></field></value><value class="com.biomatters.core.documents.Field"><field><name>Primer-Dimer</name><description>Temperature below which the oligo will bind to another copy of itself</description><code>primerDimer</code><visible>false</visible><type>java.lang.Double</type><constraints /></field></value><value class="com.biomatters.core.documents.Field"><field><name># Nucleotide Sequences With Quality</name><description>The number of nucleotide sequences in an alignment or set of sequences that have quality data</description><code>nucleotideSequenceWithQualityCount</code><visible>false</visible><type>java.lang.Integer</type><constraints /></field></value><value class="com.biomatters.core.documents.Field"><field><name>Molecular Weight (kDa)</name><description>Molecular Weight (kDa, single strand if DNA)</description><code>Molecular Weight (kDa)</code><type>java.lang.Double</type><constraints /></field></value><value class="com.biomatters.core.documents.Field"><field><name>Isoelectric Point</name><description></description><code>Isoelectric Point</code><type>java.lang.Double</type><constraints /></field></value><value class="com.biomatters.core.documents.Field"><field><name>Charge at pH 7</name><description></description><code>Charge at pH 7</code><type>java.lang.Double</type><constraints /></field></value><value class="com.biomatters.core.documents.Field"><field><name>Extinction Coefficient</name><description>Extinction Coefficient (Gill and von Hippel. C=62.5, Y=1490, W=5500)</description><code>Extinction Coefficient</code><type>java.lang.Double</type><constraints /></field></value><value class="com.biomatters.core.documents.Field"><field><name>% Pairwise Positive (BLSM62)</name><description>% Pairwise Positive (BLSM62)</description><code>PairwisePositivePercent</code><visible>false</visible><type>com.biomatters.geneious.publicapi.implementations.Percentage</type><constraints /></field></value><value class="com.biomatters.core.documents.Field"><field><name>% Acidic Amino Acids</name><description>% Acidic Amino Acids</description><code>AcidicAminoAcidsPercent</code><visible>false</visible><type>com.biomatters.geneious.publicapi.implementations.Percentage</type><constraints /></field></value><value class="com.biomatters.core.documents.Field"><field><name>% Basic Amino Acids</name><description>% Basic Amino Acids</description><code>BasicAminoAcidsPercent</code><visible>false</visible><type>com.biomatters.geneious.publicapi.implementations.Percentage</type><constraints /></field></value><value class="com.biomatters.core.documents.Field"><field><name>% Charged Amino Acids</name><description>% Charged Amino Acids</description><code>ChargedAminoAcidsPercent</code><visible>false</visible><type>com.biomatters.geneious.publicapi.implementations.Percentage</type><constraints /></field></value><value class="com.biomatters.core.documents.Field"><field><name>% Polar Uncharged Amino Acids</name><description>% Polar Uncharged Amino Acids</description><code>Polar_UnchargedAminoAcidsPercent</code><visible>false</visible><type>com.biomatters.geneious.publicapi.implementations.Percentage</type><constraints /></field></value><value class="com.biomatters.core.documents.Field"><field><name>% Hydrophobic Amino Acids</name><description>% Hydrophobic Amino Acids</description><code>HydrophobicAminoAcidsPercent</code><visible>false</visible><type>com.biomatters.geneious.publicapi.implementations.Percentage</type><constraints /></field></value><value class="com.biomatters.core.documents.Field"><field><name>% GC-rich Amino Acids</name><description>% GC-rich Amino Acids</description><code>GC-richAminoAcidsPercent</code><visible>false</visible><type>com.biomatters.geneious.publicapi.implementations.Percentage</type><constraints /></field></value><value class="com.biomatters.core.documents.Field"><field><name>% AT-rich Amino Acids</name><description>% AT-rich Amino Acids</description><code>AT-richAminoAcidsPercent</code><visible>false</visible><type>com.biomatters.geneious.publicapi.implementations.Percentage</type><constraints /></field></value></displayableFields><originalElement><DefaultAlignmentDocument><date>1748015036862</date><alphabet>NUCLEOTIDE</alphabet><name>Nucleotide alignment</name><sequences><sequence charSequenceRevision="0" annotationsRevision="2"><gappedSequence annotationsRevision="2" charSequenceValidated="true" validatedCharSequenceGapCount="4495" type="DefaultNucleotideSequence"><created type="date">1748014893046</created><name>MtrunA17_Chr8g0340411 cDNA</name><description>len=3450 end=4238904 chr=MtrunA17Chr8 type=mRNA begin=4230960 strand=+ gn=MtCNA2 ,MtCNA2 def=CORONA 1 (HD-ZIP III transcription factor)</description><sequenceAnnotations><annotation><description /><type>refORF</type><intervals><interval><minimumIndex>326</minimumIndex><maximumIndex>7316</maximumIndex><direction>leftToRight</direction></interval></intervals><qualifiers><qualifier><name>created by</name><value>User</value></qualifier></qualifiers></annotation><annotation><description>MtrunA17_Chr8g0340411_2F_2825-2971_147</description><type>altORF</type><intervals><interval><minimumIndex>7320</minimumIndex><maximumIndex>7466</maximumIndex><direction>leftToRight</direction></interval></intervals><qualifiers><qualifier><name>created by</name><value>User</value></qualifier></qualifiers></annotation></sequenceAnnotations><charSequence>TGAGAATATAATCTAAATCCAGGCAAGTAAATAATAAATATGGGAAACCGCGCCGCTAGATAAGGCTATTTTGGTCCAACCAATATCTTCTCTTTTTCTTCTACTTTTCTCTGTTCCGCACTTTCATTTCATTTTCTTTCTTAAAATATTTCTCAACTTCACCTACACACAACAGTAACTTAGGGTTTCTTCAATGAAGATCGATCCAACGACACCGTTTCTCAGATTCAAAAAACTCTAACTCATCACCCTCAAACAATTAACTAGATTTGGATTTGTGCTGTGTTTGGATTTGATTAGAAGAAAATAAGCTGCTAAAGCTACTATGGCCTGCAAGGATGGTAATAAGCACTTAATGGATAATGGAAAGTATGTACGTTATACACCTGAGCAGGTTGAAGCTCTTGAAAGGCTTTATCATGAATGTCCTAAACCAAGTTCAATTCGAAGACAACAACTTATTAGAGAATGTCCTATTCTTTCTAATATTGAACCAAGACAAATCAAAGTTTGGTTTCAGAATAGA-----------------------------------------------------------------------------------------------------------------------------------------------------------------------------------------------------------------------------------------------------------------------------------------------------------------------------------------------------------------------------------------------------------------------------------------------------------------------------------------------------------------------------------------------------------------------------------------------------------------------------------------------------------------------------------------------------------------------AGGTGTAGAGAGAAGCAGAGAAAAGAGTCTTTCAGGTTGCAAGGTGTGAATAGGAAGTTGACAGCCATGAATAAGCTGCTGATGGAGGAAAATGATAGGTTGCAGAAGCAGGTGTCTCACCTGGTGTATGAGAATGGCTATTTTCGTCAAAACACCCAAAAT-------------------------------------------------------------------------------------------------------------------------------------------------------------------------------------------------------------------------------------------------------------------------------------------------------------------------------------------------------------------------------------------------------------------------------------------------------------------------------------------------GCAACCAAAGACACGAGTTGTGATTCAGTGGTGACTAGTGGTCAGCACAATATGACTAGTCAACATCCCCCAAGGGATGCAAGTCCTGCAG-----------------------------------------------------------------------------------------------------------------GGCTTTTGTCCATTGCAGAAGAAACTTTAGCAGAATTTCTTTCAAAGGCTACTGGAACCGCTGTTGAGTGGGTCCAAATGCCTGGAATGA------------------------------------------------------------------------------------------------------------------------------------------------------------------------------------------------------------------------------AGCCTGGTCCGGATTCCATTGGAATCGTCGCTATTTCTCATGGTTGCACTGGTGTCGCAGCAAGAGCTTGTGGTCTAGTGGGACTAGAACCCACTAG-----------------------------------------------------------------------------------GGTTGCGGAAATCCTAAAAGATCGTCCTTTGTGGTTTCGTGATTGCCGAGCTGTTGATATTGTCAATGTGCTGCCCACTGCTAACGGTGGAACTATTGAGCTGCTTTATATG----------------------------------------------------------------------------------------------CAGCTTTATGCACCAACCACATTGGCACCTGCTCGTGATTTCTGGTTGTTACGCTACACTTCTGTTGTAGAAGATGGCAGCCTAGT-------------------------------------------------------------------------------------------------------------------------------------------------------GATCTGTGAGAGGTCTCTTAAAAATACTCAAAATGGTCCAAGCATGCCTCCTGTGCCGCATTTTGTTAGAGCAGACATGCTGCCTAGTGGGTACCTGATAAGACCTTGTGAAGGAGGTGGTTCCATCATCCACATTGTTGATCATATGGACTTGG---------------------------------------------------------------------------------------AGCCATGGAGCGTTCCAGAAGTACTGCGTCCACTATATGAATCACCAATGGTGCTGGCTCAGAAGACTACTATGGC------------------------------------------------------------------------------------------------------------------------------------------------------------------------------GGCTTTACGTCATCTAAGGCAGATTTCGCATGAAGTTTCTCAGCCCAATGTCACTGGGTGGGGAAGACGACCAGCAGCTCTGCGGGCACTTAGCCAGAGATTGAGCC---------------------------------------------------------------------------------GGGGTTTCAATGAGGCACTCAATGGATTTACTGATGAAGGGTGGACAATGATGGGCAATGACGGTGTTGATGATGTCACTATTCTAGTAAATTCATCACCTGACAAGTTAATGGGTCTGAATCTTTCCTTTGGCAATGGATTTCCTTCTGTCAGTAATGCTGTGTTATGTGCCAAGGCATCAATGCTATTA----------------------------------------------------------------------------------------------------------------------------------------------------------------------------------------------------------------------------------------------------------------------------------------------------------------------------------------------------------------------------------------------------------------------------------------------------------------------------------------------------CAGAATGTGCCTCCAGCCATTCTCCTAAGGTTCCTGCGTGAACATAGATCAGAATGGGCGGACCATAATATGGATGCTTACACAGCTGCTGCCATTAAAGTTGGCCCTTGCAGCTTAACAGGATCTCGCGTAGGAAATTACGGGGGTCAAGTGATTCTCCCGCTAGCACACACTATTGAGCATGAGG------------------------------------------------------------------------------------AGTTTTTGGAAGTTATTAAGTTGGACGGAGTTGCCCATTCTCCTGAAGAAATGATGGCCAGAGAATTGTTTCTGTTGCAA------------------------------------------------------------------------------------------------------------------------------------------------------------------------------------------------------------------------------------------------------------------------------------------------------------------------------------------------------------------------------------------------------------------------------------------------------------------------------CTCTGCAGTGGAATGGATGAGAATGCTATTGGCACCTGTGCAGAACTTATATTTGCTCCAATTGATGCTTCATTTGCTGATGATGCCCCACTTCTACCCTCTGGGTTTCGTATCATCCCTCTTGAATCTGGAAAA-------------------------------------------------------------------------------------------GAATCGTCCAGTCCTAATCGCACTCTTGATCTTGCATCTGCCCTTGACATTGGCCCTACTGGAAACCGAGCATCAAGTGATAATGCTGGAAATTCTGGCTGTGTGAGATCTGTGATGACAATAGCATTTGAATTTGCATATGAAAGTCATATGCAAGAGAATGTAGCATGCATGGCACGCCAATATGTTCGCAGTATTATATCATCAGTCCAAAGGGTAGCGTTAGCACTTTCTCCTTCTAATCTGAGTTCACATGCTGGGCTGAGGTCACCGCTAGGTACCCCTGAAGCACAAACCCTTGCTCATTGGATCTGCAACAGTTAT------------------------------------------------------------------------------------------------------------------------------------------------------------------------------------------------------------------------------------------------------------------------------------------------------------------------------------------------------------------------------------------------------------------------------------------------------------------------------------------------------------------------------------------------------------------------------------------------------------------------------------------------------------------------AGATGCTACTTAGGCGTGGAGCTACTTAAATCTAATACTGAAGGAAAAGAATCTGTACTCAAGTCCTTGTGGCACCACTCTGATGCTGTATTATGCTGCACTCTAA-----------------------------------------------------------------------------------------------------------------------------------------------------------------------------------------------------------------------------------------------------------------------------------------------------------------------------------------------------------------------------------------------------AGGCAATGCCAGTGTTCACTTTCTCAAACCAGGCAGGGCTTGACATGCTGGAGACTACGCTTGTTGCATTACAAGATATAAGTCTGGAGAAAATATTTGATGATAATGGTCGAAAAACTCTCTTTTCGGAGTTCCCCCAGATTATTCAAC------------------------------------------------------------------------------------------------------------------------------------------------------------AGGGTTTTGCATGTCTGCAAGGTGGTATTTGTCTCTCAAGCATGGGACGACCTGTCTCATACGAGAGAGCTGTTGCTTGGAAGGTGCTGAATGATGAACAGAATGCTCATTGTATTTGCTTTATGTTTGTGAACTGGTCTTTTGTTTGACATTATGTTCGGAGTTATAGGTATCAGTGTGTTAAGATGAAGACTTACTCCAAGACATTTATGCTGTATTGTTTTTGTTTTTGCTTTTGTACTTTCCCTGAATTTGCTCTGAAGACTTGGATTTGCATATGCTATGACTATTTGTGTTAGCCTATGTTGCTTTTATTCCTTCTTTATTCTCCAGCTAATATTTTGTGCTGGAAATAATTTGCACATCGGGTGTGTGATAAATTTTTATCGATGCTTTGACACAAATTTTTGGGGATTAAAATTGGCTTATCATCGTTACATCCCAATTCACTATGTATGCAAATATGTCACGACTCGTGGTGACCTCGAGATGATTTCTTTCTATACTCTTTGGCTGAGATGATTTCTTTCTATACACTTCGGCTACGTGCAATTTACCATTATAGAAAGTACATGTTTCATGTTTAACTTAACTTTGAAATCATGAACGTGATTGCGCCAAGATCTAATAAATGGGATTTCCCACGTCTTTCTTAAGGTATATACACAATTTCTGTCATGGTTAAAGATGATATGGCCTCATTGCTCAACAACTATAATCTCAGCATCACTTAGGGTGAAAAAAATCAGCGTAAATAGGAACAAAATCAGCCTTT</charSequence></gappedSequence><URN class="urn">urn:local:.:5f-jdaap4n</URN><referencedDocumentRevisionNumberThatStoredSequenceIsCopiedFrom>5</referencedDocumentRevisionNumberThatStoredSequenceIsCopiedFrom></sequence><sequence charSequenceRevision="0" annotationsRevision="0"><gappedSequence charSequenceValidated="true" type="DefaultNucleotideSequence"><created type="date">1748014875605</created><name>MtrunA17_Chr8g0340411 gDNA</name><description>len=7945 gn=MtCNA2 ,MtCNA2 strand=+ type=gene begin=4230960 chr=MtrunA17Chr8 end=4238904 def=CORONA 1 (HD-ZIP III transcription factor)</description><charSequence>TGAGAATATAATCTAAATCCAGGCAAGTAAATAATAAATATGGGAAACCGCGCCGCTAGATAAGGCTATTTTGGTCCAACCAATATCTTCTCTTTTTCTTCTACTTTTCTCTGTTCCGCACTTTCATTTCATTTTCTTTCTTAAAATATTTCTCAACTTCACCTACACACAACAGTAACTTAGGGTTTCTTCAATGAAGATCGATCCAACGACACCGTTTCTCAGATTCAAAAAACTCTAACTCATCACCCTCAAACAATTAACTAGATTTGGATTTGTGCTGTGTTTGGATTTGATTAGAAGAAAATAAGCTGCTAAAGCTACTATGGCCTGCAAGGATGGTAATAAGCACTTAATGGATAATGGAAAGTATGTACGTTATACACCTGAGCAGGTTGAAGCTCTTGAAAGGCTTTATCATGAATGTCCTAAACCAAGTTCAATTCGAAGACAACAACTTATTAGAGAATGTCCTATTCTTTCTAATATTGAACCAAGACAAATCAAAGTTTGGTTTCAGAATAGAAGGTAATAAACTTCATTCTTGTTGTTTAATGCAACCTTTTTAGTTTATGTTTGATTCTGGAGAAGCTAGAATTGATTTTGACATGTTTGGTTGGTCTCGAGTATAATTGATTTAATTTTAACTTCAAGTTAGGATTTGTAGTTTCTAGAGTCGAAACGTAATTTTTACATTGAAATTTATTGTTTAACTTACTTTTAGATAGAGATATCCAAATATTAATAACTTTACCATTCAACAAATCAATTTTAAAAAATTGATTTATTTAAATTGATTTTTGGTTCGGGCTGGCAAAATTTGATTTTGAGTGAATTGATTTTGTAAAATTGATTGTGGCTAAAAGTGAACTGAATCTGAAGTGATTTGAACAATAAATTTGAGTGTAAAAATTAATTCTAAAATAAAAAGCTCAATTTTCTAGCTTCAAGTTAGAACCAATTTTGGTGGCCGAATCAATTCTACATTTTACACCTCTGGAATCAATTTTGGCTTGTTTAAAAGTGGAACCAAACATACATTTACGATAATTTAATAATATAAATAAATTTATAAAAATGGTATTATTTTTTTTCCTTTGGTTGTGTGTTTTAACTGCATTATTTTGTTTGAGAATTGTTAGTTTTTTTATTATGTTTTTGGTTGTCATTAATTTGTTTTGGTGTTATGTTGAGGTTATGTTTTGTTTTTGTTGTGAATTTAGGTGTAGAGAGAAGCAGAGAAAAGAGTCTTTCAGGTTGCAAGGTGTGAATAGGAAGTTGACAGCCATGAATAAGCTGCTGATGGAGGAAAATGATAGGTTGCAGAAGCAGGTGTCTCACCTGGTGTATGAGAATGGCTATTTTCGTCAAAACACCCAAAATGTAAGTTTATGTTGTTGTTGTTGAGATTCTTGATAGTCTGTTTAGTTTTTTCAATTAGGGAGGAACTTTTCCTATGTAGAACTGACATGGACATGACGCTGACACGTCGATATCAGTAATAATATGAGAAAATTTCATAATTGAATGTAATCACATGTCCGTGTCGTGTTGGACACTAACATGCGTCGGACACAGGACACACTTTCAATTAGAAGTGTCGGTGCCGGAGAGAACTTTTCCCTCCCCTAAAGCACTTGGGAAGTACACATTTGGAAAAATACAGTTTTAATATTGTCTGGACGTGTGTTTTCGAACAAAAACACAGTTTTTCCCATTTGGATGTGTATTTTTGGATTCTTTGACTGTTTTTTAGAAATGTGAGCCTAATGACACTATTGTGAATGAAAGTGATATTTGTGAAATTTAAATCTTTGTCTTGTGCTTAATTGTTCTTCTACCCTTACTTTCTTTGCATACTCAGGCAACCAAAGACACGAGTTGTGATTCAGTGGTGACTAGTGGTCAGCACAATATGACTAGTCAACATCCCCCAAGGGATGCAAGTCCTGCAGGGTGAGTGCGATTGATGGATACTTGGTCCCTTTCTGACATTGGTTTGTGATAACTTGTTTGTGTACATATGGCTAATGGAATCCTGGTTTCTCTTTTTCTTTTACTTTTTTCAGGCTTTTGTCCATTGCAGAAGAAACTTTAGCAGAATTTCTTTCAAAGGCTACTGGAACCGCTGTTGAGTGGGTCCAAATGCCTGGAATGAAGGTATCTCAAGAATTATTTCATTGGTTGACCCATTAGTTATTAGTTACATTATTTAATAAAACAAACTGGTAAAAAAACTGTAAATCGTCATCTTGGGATAACTTATCATCCAATGTTCCAATAATCTTCTTTAATTTTGATAATCTTCATTAGCATTTATGTTTGAGTAATTTAATTTTTTTAAAAATACGTTCCTGTTGTTAATTTTGCTGATGTGGACAGCCTGGTCCGGATTCCATTGGAATCGTCGCTATTTCTCATGGTTGCACTGGTGTCGCAGCAAGAGCTTGTGGTCTAGTGGGACTAGAACCCACTAGGGTAAGTGGTCCAGATTTGCAATCTCTATTATTGAATATCTTACTTGAGTTTATGAATCATGTGGTCAAACATACACTTTCCAGGTTGCGGAAATCCTAAAAGATCGTCCTTTGTGGTTTCGTGATTGCCGAGCTGTTGATATTGTCAATGTGCTGCCCACTGCTAACGGTGGAACTATTGAGCTGCTTTATATGCAGGTAAAAAACATTTTATAATGCATGGATGAAGATTCTAGATATTGATGATTGACACTCAATAACTTGTGTGCTTATTGTTGCTTTTGATGACCAGCTTTATGCACCAACCACATTGGCACCTGCTCGTGATTTCTGGTTGTTACGCTACACTTCTGTTGTAGAAGATGGCAGCCTAGTGGCAAGTGGCTCTAAAATTCTTAGCCTAAATTTGTAATTGATTAGATATTGTAGTTAATAATTGACATTCCTTGTGCAATGACCCAGTCCTACTGTTATATTTTGTAGTCCTACAACACATATGTCTAAATCATTGTTTATGTGTGCCTTAGATCTGTGAGAGGTCTCTTAAAAATACTCAAAATGGTCCAAGCATGCCTCCTGTGCCGCATTTTGTTAGAGCAGACATGCTGCCTAGTGGGTACCTGATAAGACCTTGTGAAGGAGGTGGTTCCATCATCCACATTGTTGATCATATGGACTTGGAGGTACATTTATTCAACTTGGTTCTAATAATAATAATAATAATATTTTTTAACTTGACATTAACTTGAGCATCTTGCTACTATTGATAGCCATGGAGCGTTCCAGAAGTACTGCGTCCACTATATGAATCACCAATGGTGCTGGCTCAGAAGACTACTATGGCGGTATGGTTGTTGTATTTCTTTTACTGATGGTACACCGGCATATATGCGTTTGTTCTGCTGTTCCTTTTTAAGTCCAGATTAGAAAAGATGTTGTCAACTTAATAGTAACAATAATATTGACTAGTGTGGTTGAAAGGACTATGACATAATTAATTCTTTCTCTTTTTCATACAGGCTTTACGTCATCTAAGGCAGATTTCGCATGAAGTTTCTCAGCCCAATGTCACTGGGTGGGGAAGACGACCAGCAGCTCTGCGGGCACTTAGCCAGAGATTGAGCCGGTTAGTATCTTTTGCCAAGGGGGTATGATTTTTGTTCTTACACTTCACAAATAAATGTGGAATCTGACATCTTCTTTGCAGGGGTTTCAATGAGGCACTCAATGGATTTACTGATGAAGGGTGGACAATGATGGGCAATGACGGTGTTGATGATGTCACTATTCTAGTAAATTCATCACCTGACAAGTTAATGGGTCTGAATCTTTCCTTTGGCAATGGATTTCCTTCTGTCAGTAATGCTGTGTTATGTGCCAAGGCATCAATGCTATTACAGGTCAGGATGCTTAGCAATTTCGATGAATTTCTTTATAATGATAAATTACAATATGTTTCTTAAAACTTTTTTTCGACAATTACTCATGTCAATCAAGCTCATGACTATTACTATGTTAAACATCCATTGCATAACGTGTACTGTCTGGCCTTTTCTTTGCGTAGTAGTTAAGCACGTGTTCTATTAAGTAATCATATAATTTAAATGATTGTTAATAGAGACTTCCAAATGCCTAGGCAAAACATGGCTCAGAGGGGTACTTATAGGGACTTGTTTGATCGCCCATTTTCTAATCAATTGGTAGTAAACATGCCTATTTGTTGTATCCATATTATTTCTGTCCTTTGCCTGTCCTGCTGTACCCCTATGAAAAGTATGGGCCAGAGGAATTGTTAAGTTACACAAAATTGTATGAGTTGCATTGCACATATCCAGTGGTTCATGTTAAGTTCTATATTGACACATTTCATTTCTTTTTGTCCAGAATGTGCCTCCAGCCATTCTCCTAAGGTTCCTGCGTGAACATAGATCAGAATGGGCGGACCATAATATGGATGCTTACACAGCTGCTGCCATTAAAGTTGGCCCTTGCAGCTTAACAGGATCTCGCGTAGGAAATTACGGGGGTCAAGTGATTCTCCCGCTAGCACACACTATTGAGCATGAGGAGGTGATATATTGGTGCTAATTATGCATTATAACTACTATTAATTTTATCATTCCGTATGACTAACTTTTGGCTTAATTATGCTAGTTTTTGGAAGTTATTAAGTTGGACGGAGTTGCCCATTCTCCTGAAGAAATGATGGCCAGAGAATTGTTTCTGTTGCAAGTAATTATTTTTCTTCCTCATATTGTTTGCTCCATGCTTAACCTTCTTTTACCTGGTTTCCTTGTCGTTTTGATTTGTACTCCTAACACTTTCATAGTTACATCACATTTTCTAGAGATCTTAAGGTTCATATTTATTCACCCTGTAATTGTGCTGTCTATATGTTTTGAACTAATTAAGGACTTAAATTATTGTACATTATTATAATACTTGAAAATTAGGAATGAATAAGAGAATTTAGGTGTGGTCTCCTCGTCCTGTTTATGTGATGCTATTTCTTCTCTTTACCTGTGTCTGAAAACAACATCGCCAATGTCAATATAGCTAGCTAGTTTTACTCGGTATCTTTTGAACTCCCGCTTCCATTAGAATGGGGAAGCATTCTGTTTTAATGTGATGATTCCTAAGACATATTTGGTTGTGATATTCTTACATATAACTCACTCTATGTTGTTTTGGTAGCTCTGCAGTGGAATGGATGAGAATGCTATTGGCACCTGTGCAGAACTTATATTTGCTCCAATTGATGCTTCATTTGCTGATGATGCCCCACTTCTACCCTCTGGGTTTCGTATCATCCCTCTTGAATCTGGAAAAGTTAGTTTCATATATTGCCAAACTAGTTTATTTGTTTGTATTCACCTTTCCTCTAGAATTTTCTTAATTATAGCAATGATATATTTTATAGGAATCGTCCAGTCCTAATCGCACTCTTGATCTTGCATCTGCCCTTGACATTGGCCCTACTGGAAACCGAGCATCAAGTGATAATGCTGGAAATTCTGGCTGTGTGAGATCTGTGATGACAATAGCATTTGAATTTGCATATGAAAGTCATATGCAAGAGAATGTAGCATGCATGGCACGCCAATATGTTCGCAGTATTATATCATCAGTCCAAAGGGTAGCGTTAGCACTTTCTCCTTCTAATCTGAGTTCACATGCTGGGCTGAGGTCACCGCTAGGTACCCCTGAAGCACAAACCCTTGCTCATTGGATCTGCAACAGTTATAGGTACGTGTCTTGCCGAGGCTGGTTAAATATACTTAATTATGATACAAGTGGGCTTGTCCTGAATAACCTTATTATATACGGAAACCTTTACTTTTCAAGATTTAACAAGGATGAGATGACAACTAAACTTAATATACTATCTCATTCACGAAAGACACTGCAGCTCTGTCAATGATAGGTTTGGTGAGTTGTATACATAGAGTGGGATATTCTTTTTTCCATACTGTCCTTATCCTCTGACCTTCCAACCTTTTGAATAATTGAAAATTCCAAAATAGTTTTGCTAGCGGCGAAGCTGAGTTCTGTAAATAGATGCATATCATAACCCCAAGTTCTGGTGTAGTTTTGCAGTTGAAAATTTCCAACTAGTTGACGGTCTTGCAAATCTCTTATTTTTTAACTTCTTATCAAATACTTTTTGACAAAGATTGAATGAAATGCTTCCATTTAGTATTCAATATCTTAGCATGCACTACATTAATGGTTGCTTTTCATAAATTCTGTGTTTTGCTAGTGGGCTTGTTCCTTCTTACTTGTAAATTTTATTGCTGAACAACTGTAAAAAAGTATTGTATTTAATGCTCATTTAATAGGCAGAAACTGGTACATTGATCACAGTGCTGTTTTTTGATTATCTTTGTTTTGCAGATGCTACTTAGGCGTGGAGCTACTTAAATCTAATACTGAAGGAAAAGAATCTGTACTCAAGTCCTTGTGGCACCACTCTGATGCTGTATTATGCTGCACTCTAAAGGTATGCTTCAAATTGATTTCTATTTCATAGGACGTGCATTTTATCTCATGTATCTCCTGTCTGCAGTGCAATTTATTTGTCTAATGCAAAAATATATTAAAAAATTAGTTGAACTATAAAATTGGGGATGTCAAAATGAGCTATAAAGCCTGAAAAGGCTGAATTTGAATATTATTTTCTCTGAAGTTTACTTAGGTTTTATTGTATTTTGCCTCAAGCCTTCAACTATAGATCCTTAGGATCTTTACCTGTCAGTTTTGAAAACCTTATTATTCTTGTTCAAACCATACGAGTTGAAATATCAATGAAATACTCTAGTTGTTTATGTTAAAAAAAGAAATTCAACTAGAACTATTATTATAATCTTCTACCTTCTTTGAATTAAGCAGGCAATGCCAGTGTTCACTTTCTCAAACCAGGCAGGGCTTGACATGCTGGAGACTACGCTTGTTGCATTACAAGATATAAGTCTGGAGAAAATATTTGATGATAATGGTCGAAAAACTCTCTTTTCGGAGTTCCCCCAGATTATTCAACAGGTCTACAATTTTTTATTTATTAAAATGCACCGTTTTTTTTTTTATTTTTTATTTTAAATCTAGTTTCCTTCTGAATTGGCGGTATGCTTTCAGTAGACCATCATTTTCAGGCTTTATAATGCTCTTTATTAATTTCGCCTCGTTCTCTTATGATAGGGTTTTGCATGTCTGCAAGGTGGTATTTGTCTCTCAAGCATGGGACGACCTGTCTCATACGAGAGAGCTGTTGCTTGGAAGGTGCTGAATGATGAACAGAATGCTCATTGTATTTGCTTTATGTTTGTGAACTGGTCTTTTGTTTGACATTATGTTCGGAGTTATAGGTATCAGTGTGTTAAGATGAAGACTTACTCCAAGACATTTATGCTGTATTGTTTTTGTTTTTGCTTTTGTACTTTCCCTGAATTTGCTCTGAAGACTTGGATTTGCATATGCTATGACTATTTGTGTTAGCCTATGTTGCTTTTATTCCTTCTTTATTCTCCAGCTAATATTTTGTGCTGGAAATAATTTGCACATCGGGTGTGTGATAAATTTTTATCGATGCTTTGACACAAATTTTTGGGGATTAAAATTGGCTTATCATCGTTACATCCCAATTCACTATGTATGCAAATATGTCACGACTCGTGGTGACCTCGAGATGATTTCTTTCTATACTCTTTGGCTGAGATGATTTCTTTCTATACACTTCGGCTACGTGCAATTTACCATTATAGAAAGTACATGTTTCATGTTTAACTTAACTTTGAAATCATGAACGTGATTGCGCCAAGATCTAATAAATGGGATTTCCCACGTCTTTCTTAAGGTATATACACAATTTCTGTCATGGTTAAAGATGATATGGCCTCATTGCTCAACAACTATAATCTCAGCATCACTTAGGGTGAAAAAAATCAGCGTAAATAGGAACAAAATCAGCCTTT</charSequence></gappedSequence><URN class="urn">urn:local:.:5e-jdaap4n</URN><referencedDocumentRevisionNumberThatStoredSequenceIsCopiedFrom>2</referencedDocumentRevisionNumberThatStoredSequenceIsCopiedFrom></sequence></sequences><pairedReads numberOfSequences="2" numberOfSequencesWithMates="0" /></DefaultAlignmentDocument></originalElement><additionalXml perUser="true" /><additionalXml perUser="false"><panel viewer="Alignment View" geneiousVersion="7.1.9" additionalXmlKey="splitViews" /><DocumentHistory geneiousVersion="7.1.9" additionalXmlKey="DocumentHistory"><entryFields><DocumentHistoryEntryField class="com.biomatters.geneious.publicapi.documents.DocumentHistoryEntryFieldImplementation"><com.biomatters.date fieldName="Created"><![CDATA[1748015036862]]></com.biomatters.date></DocumentHistoryEntryField><DocumentHistoryEntryField class="com.biomatters.geneious.publicapi.documents.DocumentHistoryEntryFieldImplementation"><com.biomatters.user fieldName="User"><![CDATA[Igor.Kryvoruchko]]></com.biomatters.user></DocumentHistoryEntryField><DocumentHistoryEntryField class="com.biomatters.geneious.publicapi.documents.DocumentHistoryEntryFieldImplementation"><com.biomatters.geneiousVersion fieldName="Geneious Version"><![CDATA[7.1.9]]></com.biomatters.geneiousVersion></DocumentHistoryEntryField><DocumentHistoryEntryField class="com.biomatters.geneious.publicapi.documents.DocumentHistoryEntryFieldImplementation"><com.biomatters.optionsValues fieldName="Options"><![CDATA[<options>
  <option name="operation">MUSCLE_NUCLEOTIDE_</option>
  <childOption name="Geneious_NUCLEOTIDE_">
    <option name="determineDirection">false</option>
    <option name="alignmentType">globalFreeEndGaps</option>
    <option name="nucleotideCostMatrix">65% similarity</option>
    <option name="gapOpenPenalty">12.0</option>
    <option name="gapExtensionPenalty">3.0</option>
    <option name="dontAlign">false</option>
  </childOption>
  <childOption name="MUSCLE_NUCLEOTIDE_">
    <option name="-maxiters">8</option>
    <option name="useCustomLocation">false</option>
    <option name="muscleLocation">C:\Program Files\Geneious\bundledPlugins\com.biomatters.plugins.muscle.MusclePlugin\com\biomatters\plugins\muscle\muscle.exe</option>
    <option name="-maxtrees">1</option>
    <option name="-stable">group</option>
    <option name="-diags">false</option>
    <option name="-noanchors">true</option>
    <option name="keepTree1">false</option>
    <option name="keepTree2">false</option>
    <option name="nucleotide-distance1">kmer4_6</option>
    <option name="nucleotide-distance2">pctidkimura</option>
    <option name="-cluster1">upgmb</option>
    <option name="-cluster2">upgmb</option>
    <option name="-root1">pseudo</option>
    <option name="-root2">pseudo</option>
    <option name="-weight1">clustalw</option>
    <option name="-weight2">clustalw</option>
    <option name="-termgaps">half</option>
    <option name="-objscore">spm</option>
    <option name="-anchorspacing">32</option>
    <option name="-gapopen">-1.0</option>
    <option name="-diaglength">24</option>
    <option name="-diagmargin">5</option>
    <option name="nucleotide-minbestcolscore">90.0</option>
    <option name="nucleotide-minsmoothscore">90.0</option>
    <option name="-hydrofactor">1.2</option>
    <option name="-hydro">5</option>
    <option name="-maxmb">500</option>
    <option name="restrictRuntime">false</option>
    <option name="-maxhours">1.0</option>
    <option name="extraOptions"></option>
  </childOption>
  <childOption name="Clustal_Alignment_NUCLEOTIDE_">
    <option name="useCustomLocation">false</option>
    <option name="executableLocation">C:\Program Files\Geneious\bundledPlugins\com.biomatters.plugins.clustal.ClustalPlugin\com\biomatters\plugins\clustal\clustalw2.exe</option>
    <childOption name="programOptions">
      <option name="NUCLEOTIDE_pairwise_MATRIX" extra="">IUB</option>
      <option name="NUCLEOTIDE_pairwise_GAPOPEN">15.0</option>
      <option name="NUCLEOTIDE_pairwise_GAPEXT">6.66</option>
      <option name="NUCLEOTIDE_pairwise_ENDGAPS">false</option>
      <option name="NUCLEOTIDE_pairwise_PRESERVE_OUTORDER">false</option>
      <option name="NUCLEOTIDE_pairwise_EXTRA_OPTIONS"></option>
    </childOption>
  </childOption>
  <childOption name="realignSection">
    <option name="customComponent1"></option>
    <option name="customComponent2"></option>
  </childOption>
  <childOption name="com.biomatters.plugins.translationalign.TranslationAlignmentOperation">
    <childOption name="translationOptions">
      <option name="geneticCode">universal</option>
      <option name="translationFrame">1</option>
      <option name="translateFirstCodonUsingFirstCodonTable">true</option>
    </childOption>
    <childOption name="alignmentOptions">
      <option name="trans_operation">Geneious_PROTEIN_</option>
      <childOption name="Geneious_PROTEIN_">
        <option name="alignmentType">globalFreeEndGaps</option>
        <option name="proteinCostMatrix">Blosum62</option>
        <option name="gapOpenPenalty">12.0</option>
        <option name="gapExtensionPenalty">3.0</option>
        <option name="dontAlign">false</option>
      </childOption>
      <childOption name="MUSCLE_PROTEIN_">
        <option name="-maxiters">8</option>
        <option name="useCustomLocation">false</option>
        <option name="muscleLocation">C:\Program Files\Geneious\bundledPlugins\com.biomatters.plugins.muscle.MusclePlugin\com\biomatters\plugins\muscle\muscle.exe</option>
        <option name="-maxtrees">1</option>
        <option name="-stable">group</option>
        <option name="-diags">false</option>
        <option name="-noanchors">true</option>
        <option name="keepTree1">false</option>
        <option name="keepTree2">false</option>
        <option name="-sp">false</option>
        <option name="-center">-1.0</option>
        <option name="amino acid-distance1">kmer6_6</option>
        <option name="amino acid-distance2">pctidkimura</option>
        <option name="-cluster1">upgmb</option>
        <option name="-cluster2">upgmb</option>
        <option name="-root1">pseudo</option>
        <option name="-root2">pseudo</option>
        <option name="-weight1">clustalw</option>
        <option name="-weight2">clustalw</option>
        <option name="-termgaps">half</option>
        <option name="-objscore">spm</option>
        <option name="-anchorspacing">32</option>
        <option name="-gapopen">-1.0</option>
        <option name="-diaglength">24</option>
        <option name="-diagmargin">5</option>
        <option name="amino acid-minbestcolscore">2.0</option>
        <option name="amino acid-minsmoothscore">1.0</option>
        <option name="-hydrofactor">1.2</option>
        <option name="-hydro">5</option>
        <option name="-maxmb">500</option>
        <option name="extraOptions"></option>
      </childOption>
      <childOption name="Clustal_Alignment_PROTEIN_">
        <option name="useCustomLocation">false</option>
        <option name="executableLocation">C:\Program Files\Geneious\bundledPlugins\com.biomatters.plugins.clustal.ClustalPlugin\com\biomatters\plugins\clustal\clustalw2.exe</option>
        <childOption name="programOptions">
          <option name="PROTEIN_pairwise_MATRIX" extra="">BLOSUM</option>
          <option name="PROTEIN_pairwise_GAPOPEN">10.0</option>
          <option name="PROTEIN_pairwise_GAPEXT">0.1</option>
          <option name="PROTEIN_pairwise_ENDGAPS">false</option>
          <option name="PROTEIN_pairwise_PRESERVE_OUTORDER">false</option>
          <option name="PROTEIN_pairwise_EXTRA_OPTIONS"></option>
        </childOption>
      </childOption>
    </childOption>
  </childOption>
  <childOption name="com.biomatters.plugins.consensusAlignment.ConsensusAlignmentOperation">
    <option name="customComponent1"></option>
    <option name="customComponent2"></option>
  </childOption>
</options>]]></com.biomatters.optionsValues></DocumentHistoryEntryField><DocumentHistoryEntryField name="Input Documents" type="com.biomatters.geneious.publicapi.documents.DocumentHistoryReferencedDocumentsEntryField"><entry><revision>5</revision><urn class="urn" weakReference="true">urn:local:.:5f-jdaap4n</urn></entry><entry><revision>2</revision><urn class="urn" weakReference="true">urn:local:.:5e-jdaap4n</urn></entry></DocumentHistoryEntryField><DocumentHistoryEntryField class="com.biomatters.geneious.publicapi.documents.DocumentHistoryEntryFieldImplementation"><com.biomatters.operationUniqueId fieldName=""><![CDATA[Category_Operation_Alignment]]></com.biomatters.operationUniqueId></DocumentHistoryEntryField><DocumentHistoryEntryField class="com.biomatters.geneious.publicapi.documents.DocumentHistoryEntryFieldImplementation"><description fieldName="Operation:"><![CDATA[Alignment]]></description></DocumentHistoryEntryField></entryFields></DocumentHistory><sequenceViewOptions geneiousVersion="7.1.9" additionalXmlKey="sequenceViewOptions"><SequenceViewerState><zoom isMinimumZoom="true">0.008978393029578351</zoom><SequenceViewerSelectionState><selectedRegions /></SequenceViewerSelectionState><SequenceViewerLocation><sequenceNumber>1</sequenceNumber><residueNumber>3981</residueNumber><xOffset>1</xOffset><yOffset>44</yOffset></SequenceViewerLocation></SequenceViewerState><translation><option name="frame">Frame1</option><option name="customComponent1" /><option name="relativeTo">alignment</option><childOption name="translationColors"><option name="colors">background1</option><option name="customComponent1" /><option name="customComponent2" /><option name="customComponent3" /><option name="foreground1DummyButton" /><option name="rasMolForegroundDummyButton">RasMol</option><option name="background1DummyButton" /><option name="hydrophobicityDummyButton">Hydrophobicity</option><option name="polarityDummyButton">Polarity</option><option name="rasMolBackgroundDummyButton">RasMol</option><option name="clustalProteinDummyButton">Clustal</option><option name="macCladeProteinDummyButton">MacClade</option><option name="backgroundAnimatedDummyButton">Animated :-)</option><option name="byAnnotationDummyButton">By Annotation</option><childOption name="foreground1"><option name="A">255,255,255;0,0,0;3,3,3</option><option name="C">255,255,255;175,161,1;250,230,4</option><option name="D">255,255,255;178,0,0;254,0,0</option><option name="E">255,255,255;255,0,255;255,0,255</option><option name="F">255,255,255;64,64,64;91,91,91</option><option name="G">255,255,255;107,142,35;152,202,50</option><option name="H">255,255,255;139,69,19;198,98,27</option><option name="I">255,255,255;46,139,87;65,198,124</option><option name="K">255,255,255;0,0,255;0,0,255</option><option name="L">255,255,255;176,48,96;251,68,137</option><option name="M">255,255,255;199,21,133;255,30,190</option><option name="N">255,255,255;0,178,178;0,254,254</option><option name="P">255,255,255;255,200,0;255,255,0</option><option name="Q">255,255,255;70,130,180;100,185,255</option><option name="R">255,255,255;95,158,160;135,225,228</option><option name="S">255,255,255;250,128,114;255,182,162</option><option name="T">255,255,255;244,164,96;255,234,137</option><option name="V">255,255,255;0,178,0;0,254,0</option><option name="W">255,255,255;178,122,122;254,174,174</option><option name="Y">255,255,255;0,100,0;0,142,0</option><option name="U">255,255,255;184,134,11;255,191,15</option><option name="O">255,255,255;0,0,0;3,3,3</option><option name="B">255,255,255;0,0,0;3,3,3</option><option name="Z">255,255,255;0,0,0;3,3,3</option><option name="J">255,255,255;0,0,0;3,3,3</option><option name="X">255,255,255;0,0,0;3,3,3</option><option name="?">255,255,255;0,0,0;3,3,3</option><option name="*">255,255,255;0,0,0;3,3,3</option><option name="-">255,255,255;0,0,0;3,3,3</option></childOption><childOption name="rasMolForeground"><option name="A">255,255,255;200,200,200;255,255,255</option><option name="C">255,255,255;230,230,0;255,255,0</option><option name="D">255,255,255;230,10,10;255,14,14</option><option name="E">255,255,255;230,10,10;255,14,14</option><option name="F">255,255,255;50,50,170;71,71,242</option><option name="G">255,255,255;235,235,235;255,255,255</option><option name="H">255,255,255;130,130,210;185,185,255</option><option name="I">255,255,255;15,130,15;21,185,21</option><option name="K">255,255,255;20,90,255;28,128,255</option><option name="L">255,255,255;15,130,15;21,185,21</option><option name="M">255,255,255;230,230,0;255,255,0</option><option name="N">255,255,255;0,220,220;0,255,255</option><option name="P">255,255,255;220,150,130;255,214,185</option><option name="Q">255,255,255;0,220,220;0,255,255</option><option name="R">255,255,255;20,90,255;28,128,255</option><option name="S">255,255,255;250,150,0;255,214,0</option><option name="T">255,255,255;250,150,0;255,214,0</option><option name="V">255,255,255;15,130,15;21,185,21</option><option name="W">255,255,255;180,90,180;255,128,255</option><option name="Y">255,255,255;50,50,170;71,71,242</option><option name="U">255,255,255;0,0,0;3,3,3</option><option name="O">255,255,255;0,0,0;3,3,3</option><option name="B">255,255,255;0,0,0;3,3,3</option><option name="Z">255,255,255;0,0,0;3,3,3</option><option name="J">255,255,255;0,0,0;3,3,3</option><option name="X">255,255,255;0,0,0;3,3,3</option><option name="?">255,255,255;0,0,0;3,3,3</option><option name="*">255,255,255;0,0,0;3,3,3</option><option name="-">255,255,255;0,0,0;3,3,3</option></childOption><childOption name="background1"><option name="A">192,192,192;0,0,0;192,192,192</option><option name="C">251,231,2;0,0,0;251,231,2</option><option name="D">255,120,120;0,0,0;255,120,120</option><option name="E">255,0,255;0,0,0;255,0,255</option><option name="F">240,230,140;0,0,0;240,230,140</option><option name="G">152,202,50;0,0,0;152,202,50</option><option name="H">255,140,38;0,0,0;255,140,38</option><option name="I">65,198,124;0,0,0;65,198,124</option><option name="K">135,206,250;0,0,0;135,206,250</option><option name="L">251,68,137;0,0,0;251,68,137</option><option name="M">255,42,255;0,0,0;255,42,255</option><option name="N">0,255,255;0,0,0;0,255,255</option><option name="P">255,255,0;0,0,0;255,255,0</option><option name="Q">100,185,255;0,0,0;100,185,255</option><option name="R">135,225,228;0,0,0;135,225,228</option><option name="S">255,182,162;0,0,0;255,182,162</option><option name="T">255,234,137;0,0,0;255,234,137</option><option name="V">0,255,0;0,0,0;0,255,0</option><option name="W">255,175,175;0,0,0;255,175,175</option><option name="Y">173,255,47;0,0,0;173,255,47</option><option name="U">255,191,15;0,0,0;255,191,15</option><option name="O">100,100,100;255,255,255;100,100,100</option><option name="B">100,100,100;255,255,255;100,100,100</option><option name="Z">100,100,100;255,255,255;100,100,100</option><option name="J">100,100,100;255,255,255;100,100,100</option><option name="X">100,100,100;255,255,255;100,100,100</option><option name="?">100,100,100;255,255,255;100,100,100</option><option name="*">0,0,0;170,170,170;0,0,0</option><option name="-">255,255,255;0,0,0;3,3,3</option></childOption><childOption name="hydrophobicity"><option name="A">157,0,98;255,255,255;157,0,98</option><option name="C">173,0,82;255,255,255;173,0,82</option><option name="D">7,0,248;255,255,255;7,0,248</option><option name="E">10,0,245;255,255,255;10,0,245</option><option name="F">255,0,0;255,255,255;255,0,0</option><option name="G">127,0,128;255,255,255;127,0,128</option><option name="H">42,0,213;255,255,255;42,0,213</option><option name="I">240,0,15;255,255,255;240,0,15</option><option name="K">72,0,183;255,255,255;72,0,183</option><option name="L">240,0,15;255,255,255;240,0,15</option><option name="M">188,0,67;255,255,255;188,0,67</option><option name="N">60,0,195;255,255,255;60,0,195</option><option name="P">181,0,74;255,255,255;181,0,74</option><option name="Q">64,0,191;255,255,255;64,0,191</option><option name="R">0,0,255;255,255,255;0,0,255</option><option name="S">91,0,164;255,255,255;91,0,164</option><option name="T">114,0,141;255,255,255;114,0,141</option><option name="V">210,0,45;255,255,255;210,0,45</option><option name="W">223,0,32;255,255,255;223,0,32</option><option name="Y">224,0,31;255,255,255;224,0,31</option><option name="U">100,100,100;255,255,255;100,100,100</option><option name="O">100,100,100;255,255,255;100,100,100</option><option name="B">100,100,100;255,255,255;100,100,100</option><option name="Z">100,100,100;255,255,255;100,100,100</option><option name="J">100,100,100;255,255,255;100,100,100</option><option name="X">100,100,100;255,255,255;100,100,100</option><option name="?">100,100,100;255,255,255;100,100,100</option><option name="*">0,0,0;170,170,170;0,0,0</option><option name="-">255,255,255;0,0,0;3,3,3</option></childOption><childOption name="polarity"><option name="A">175,161,1;255,255,255;175,161,1</option><option name="C">0,178,0;255,255,255;0,178,0</option><option name="D">178,0,0;255,255,255;178,0,0</option><option name="E">178,0,0;255,255,255;178,0,0</option><option name="F">175,161,1;255,255,255;175,161,1</option><option name="G">175,161,1;255,255,255;175,161,1</option><option name="H">0,0,178;255,255,255;0,0,178</option><option name="I">175,161,1;255,255,255;175,161,1</option><option name="K">0,0,178;255,255,255;0,0,178</option><option name="L">175,161,1;255,255,255;175,161,1</option><option name="M">175,161,1;255,255,255;175,161,1</option><option name="N">0,178,0;255,255,255;0,178,0</option><option name="P">175,161,1;255,255,255;175,161,1</option><option name="Q">0,178,0;255,255,255;0,178,0</option><option name="R">0,0,178;255,255,255;0,0,178</option><option name="S">0,178,0;255,255,255;0,178,0</option><option name="T">0,178,0;255,255,255;0,178,0</option><option name="V">175,161,1;255,255,255;175,161,1</option><option name="W">175,161,1;255,255,255;175,161,1</option><option name="Y">0,178,0;255,255,255;0,178,0</option><option name="U">0,178,0;255,255,255;0,178,0</option><option name="O">100,100,100;255,255,255;100,100,100</option><option name="B">100,100,100;255,255,255;100,100,100</option><option name="Z">100,100,100;255,255,255;100,100,100</option><option name="J">100,100,100;255,255,255;100,100,100</option><option name="X">100,100,100;255,255,255;100,100,100</option><option name="?">100,100,100;255,255,255;100,100,100</option><option name="*">0,0,0;170,170,170;0,0,0</option><option name="-">255,255,255;0,0,0;3,3,3</option></childOption><childOption name="rasMolBackground"><option name="A">200,200,200;0,0,0;200,200,200</option><option name="C">230,230,0;0,0,0;230,230,0</option><option name="D">230,10,10;0,0,0;230,10,10</option><option name="E">230,10,10;0,0,0;230,10,10</option><option name="F">50,50,170;0,0,0;50,50,170</option><option name="G">235,235,235;0,0,0;235,235,235</option><option name="H">130,130,210;0,0,0;130,130,210</option><option name="I">15,130,15;0,0,0;15,130,15</option><option name="K">20,90,255;0,0,0;20,90,255</option><option name="L">15,130,15;0,0,0;15,130,15</option><option name="M">230,230,0;0,0,0;230,230,0</option><option name="N">0,220,220;0,0,0;0,220,220</option><option name="P">220,150,130;0,0,0;220,150,130</option><option name="Q">0,220,220;0,0,0;0,220,220</option><option name="R">20,90,255;0,0,0;20,90,255</option><option name="S">250,150,0;0,0,0;250,150,0</option><option name="T">250,150,0;0,0,0;250,150,0</option><option name="V">15,130,15;0,0,0;15,130,15</option><option name="W">180,90,180;0,0,0;180,90,180</option><option name="Y">50,50,170;0,0,0;50,50,170</option><option name="U">100,100,100;0,0,0;100,100,100</option><option name="O">100,100,100;255,255,255;100,100,100</option><option name="B">100,100,100;255,255,255;100,100,100</option><option name="Z">100,100,100;255,255,255;100,100,100</option><option name="J">100,100,100;255,255,255;100,100,100</option><option name="X">100,100,100;255,255,255;100,100,100</option><option name="?">100,100,100;255,255,255;100,100,100</option><option name="*">0,0,0;170,170,170;0,0,0</option><option name="-">255,255,255;0,0,0;3,3,3</option></childOption><childOption name="clustalProtein"><option name="A">255,255,255;0,0,0;255,255,255</option><option name="C">255,255,255;0,0,0;255,255,255</option><option name="D">255,255,255;0,0,0;255,255,255</option><option name="E">255,255,255;0,0,0;255,255,255</option><option name="F">0,130,255;0,0,0;0,130,255</option><option name="G">255,165,0;0,0,0;255,165,0</option><option name="H">255,0,0;0,0,0;255,0,0</option><option name="I">0,178,0;0,0,0;0,178,0</option><option name="K">255,0,0;0,0,0;255,0,0</option><option name="L">0,178,0;0,0,0;0,178,0</option><option name="M">0,178,0;0,0,0;0,178,0</option><option name="N">255,255,255;0,0,0;255,255,255</option><option name="P">255,165,0;0,0,0;255,165,0</option><option name="Q">255,255,255;0,0,0;255,255,255</option><option name="R">255,0,0;0,0,0;255,0,0</option><option name="S">255,165,0;0,0,0;255,165,0</option><option name="T">255,165,0;0,0,0;255,165,0</option><option name="V">0,178,0;0,0,0;0,178,0</option><option name="W">0,130,255;0,0,0;0,130,255</option><option name="Y">0,130,255;0,0,0;0,130,255</option><option name="U">255,255,255;0,0,0;255,255,255</option><option name="O">100,100,100;255,255,255;100,100,100</option><option name="B">100,100,100;255,255,255;100,100,100</option><option name="Z">100,100,100;255,255,255;100,100,100</option><option name="J">100,100,100;255,255,255;100,100,100</option><option name="X">100,100,100;255,255,255;100,100,100</option><option name="?">100,100,100;255,255,255;100,100,100</option><option name="*">0,0,0;170,170,170;0,0,0</option><option name="-">255,255,255;0,0,0;255,255,255</option></childOption><childOption name="macCladeProtein"><option name="A">130,233,255;0,0,0;130,233,255</option><option name="C">255,171,255;0,0,0;255,171,255</option><option name="D">174,168,118;0,0,0;174,168,118</option><option name="E">191,185,136;0,0,0;191,185,136</option><option name="F">148,182,255;0,0,0;148,182,255</option><option name="G">227,6,176;0,0,0;227,6,176</option><option name="H">185,20,255;0,0,0;185,20,255</option><option name="I">79,155,255;0,0,0;79,155,255</option><option name="K">167,13,227;0,0,0;167,13,227</option><option name="L">0,18,184;170,170,170;0,18,184</option><option name="M">94,181,181;0,0,0;94,181,181</option><option name="N">255,0,12;0,0,0;255,0,12</option><option name="P">20,184,110;0,0,0;20,184,110</option><option name="Q">194,1,5;0,0,0;194,1,5</option><option name="R">214,138,255;0,0,0;214,138,255</option><option name="S">255,223,10;0,0,0;255,223,10</option><option name="T">176,21,26;0,0,0;176,21,26</option><option name="V">21,255,17;0,0,0;21,255,17</option><option name="W">21,255,17;0,0,0;21,255,17</option><option name="Y">235,144,134;0,0,0;235,144,134</option><option name="U">100,100,100;0,0,0;100,100,100</option><option name="O">100,100,100;255,255,255;100,100,100</option><option name="B">100,100,100;255,255,255;100,100,100</option><option name="Z">100,100,100;255,255,255;100,100,100</option><option name="J">100,100,100;255,255,255;100,100,100</option><option name="X">100,100,100;255,255,255;100,100,100</option><option name="?">100,100,100;255,255,255;100,100,100</option><option name="*">0,0,0;170,170,170;0,0,0</option><option name="-">255,255,255;0,0,0;3,3,3</option></childOption><childOption name="backgroundAnimated"><option name="movingSequences">true</option><option name="movingResidues">false</option><option name="differentFrequencyBases">false</option></childOption><childOption name="byAnnotation"><option name="secondaryScheme">Default</option><option name="alwaysUseForegroundFromDefaultScheme">false</option><option name="annotationCheckboxes">true</option></childOption></childOption></translation><liveAnnotators><option name="com.biomatters.plugins.featureFinder.FeatureFinder_NUCLEOTIDEOn">false</option><option name="customComponent1" /><option name="customComponent2" /><option name="customComponent3" /><option name="customComponent4" /><option name="customComponent5" /><option name="divider_1" /><option name="ORF_Annotation_GeneratorOn">false</option><option name="customComponent6" /><option name="customComponent7" /><option name="customComponent8" /><option name="customComponent9" /><option name="customComponent10" /><option name="divider_2" /><option name="com.biomatters.plugins.transferAnnotations.TransferAnnotationsGeneratorOn">false</option><option name="customComponent11" /><option name="customComponent12" /><option name="customComponent13" /><option name="customComponent14" /><option name="customComponent15" /><childOption name="com.biomatters.plugins.featureFinder.FeatureFinder_NUCLEOTIDE"><option name="customComponent1" /><option name="customComponent2" /><childOption name="com.biomatters.plugins.featureFinder.FeatureFinder_NUCLEOTIDE"><option name="similarity">100</option><option name="service">LocalDocuments/Sample Documents/PlasMapper Features</option><option name="name">[]</option><option name="wordSize">10</option><option name="searchSubfolders">true</option><option name="includeTruncatedAnnotations">true</option><option name="gateway">true</option></childOption></childOption><childOption name="ORF_Annotation_Generator"><option name="customComponent1" /><option name="customComponent2" /><childOption name="ORF_Annotation_Generator"><option name="MinimumORFSize">100</option><option name="Genetic code">universal</option><option name="startCodons">TTG, ATG, CTG</option><option name="includeInteriors">false</option><option name="assumeStartStopOutside">false</option></childOption></childOption><childOption name="com.biomatters.plugins.transferAnnotations.TransferAnnotationsGenerator"><option name="customComponent1" /><option name="customComponent2" /><childOption name="com.biomatters.plugins.transferAnnotations.TransferAnnotationsGenerator"><option name="similarity">100</option><option name="nucleotideCostMatrix">65% similarity</option><option name="doLimitTypes">false</option><option name="limitTypes">Structure</option><option name="doMinimumLength">false</option><option name="minimumLength">10</option><option name="transferToConsenus">false</option></childOption></childOption></liveAnnotators><restrictionSites><option name="com.biomatters.plugins.restrictionAnalysis.RestrictionSiteAnnotationGeneratorOn">false</option><option name="customComponent1" /><option name="customComponent2" /><option name="customComponent3" /><option name="customComponent4" /><option name="divider_1" /><option name="customComponent5" /><childOption name="com.biomatters.plugins.restrictionAnalysis.RestrictionSiteAnnotationGenerator"><option name="customComponent1" /><option name="customComponent2" /><childOption name="com.biomatters.plugins.restrictionAnalysis.RestrictionSiteAnnotationGenerator"><option name="enzymeSetDocument">commonly_used_enzymes</option><option name="doRestrictCutters">true</option><option name="minCutters">4</option><option name="doRestrictPalindromes">false</option><option name="restrictPalindromes">palindromic</option><option name="doRestrictHitters">false</option><option name="hits">(1, 2)</option><option name="targetRegionType">anywhere</option><option name="excluded">(1, 2)</option><option name="grabExcludeRangeOption">[1,2)</option><option name="selectedEnzymes">-1</option><option name="lastSelectedDocumentIdentifer">default</option><option name="customComponent1" /></childOption></childOption></restrictionSites></sequenceViewOptions></additionalXml></geneiousDocument>
<geneiousDocument class="com.biomatters.geneious.publicapi.implementations.sequence.DefaultAminoAcidSequence" version="1.3-11" revisionNumber="1" geneiousVersion="7.1.9" geneiousVersionMinimum="6.0" PluginDocument_FormatLastChanged="6.0" PluginDocument_FormatLastExtended="6.0" PluginDocument_OldestVersionSerializableTo="6.0" collection="Gene and altORF models Part 2/MtrunA17_Chr6g0478431" isReferenceOnly="false"><hiddenFields><cache_plugin_document_urn></cache_plugin_document_urn><cache_urn type="urn">urn:local:.:5k-jdaap4n</cache_urn><nucleotideSequenceWithQualityCount type="int">0</nucleotideSequenceWithQualityCount><parent_operation_record_document type="int">0</parent_operation_record_document><description>len=2529 gn=MtPIN4 strand=+ type=mRNA begin=33038284 chr=MtrunA17Chr6 end=33043934 def=PIN-FORMED auxin efflux carrier component</description><override_modified_date type="date">1747834588733</override_modified_date><cache_name>MtrunA17_Chr6g0478431 cDNA - MtrunA17_Chr6g0478431_1F_1735-2004_270 translation</cache_name><strong_referenced_documents type="list"><strong_referenced_documents type="int">0</strong_referenced_documents></strong_referenced_documents><cache_created type="date">1747834588723</cache_created><referenced_documents type="list"><referenced_documents>urn:local:.:k-jdaap4j@0</referenced_documents></referenced_documents><trimmedSequencesCount type="int">0</trimmedSequencesCount></hiddenFields><fields><document_size type="bytes">1602</document_size><molType>AA</molType><sequence_residues>NACHYSKVYFHSVRCRTWHGYVQSWFVHGFATKNHSMWKFHCSFFNGCEIPCWSSCHGSCFICCWTQRCSLSCCHCSGSSSTRNCPICLC</sequence_residues><sequence_length type="int">90</sequence_length><topology>linear</topology></fields><displayableFields><value class="com.biomatters.core.documents.Field"><field><name>strain</name><description>strain from which sequence was obtained</description><code>strain</code><visible>false</visible><editable>true</editable><type>java.lang.String</type><constraints /></field></value><value class="com.biomatters.core.documents.Field"><field><name>serotype</name><description>serological variety of a species characterized by its antigenic properties</description><code>serotype</code><visible>false</visible><editable>true</editable><type>java.lang.String</type><constraints /></field></value><value class="com.biomatters.core.documents.Field"><field><name>host</name><description>natural (as opposed to laboratory) host to the organism from which sequenced molecule was obtained</description><code>host</code><visible>false</visible><editable>true</editable><type>java.lang.String</type><constraints /></field></value><value class="com.biomatters.core.documents.Field"><field><name>db_xref</name><description>database cross-reference: pointer to related information in  another database.</description><code>db_xref</code><visible>false</visible><editable>true</editable><type>java.lang.String</type><constraints /></field></value><value class="com.biomatters.core.documents.Field"><field><name>country</name><description>locality of isolation of the sequenced organism indicated in terms of political names for nations, oceans or seas, followed by regions and localities</description><code>country</code><visible>false</visible><editable>true</editable><type>java.lang.String</type><constraints /></field></value><value class="com.biomatters.core.documents.Field"><field><name>collection_date</name><description>date that the specimen was collected</description><code>collection_date</code><visible>false</visible><editable>true</editable><type>java.lang.String</type><constraints /></field></value><value class="com.biomatters.core.documents.Field"><field><name>Alignment options</name><description>Options used in the alignment of sequences before tree construction</description><code>alignment_options</code><visible>false</visible><type>java.lang.String</type><constraints /></field></value><value class="com.biomatters.core.documents.Field"><field><name>chromosome</name><description>chromosome (e.g. Chromosome number) from which the sequence was obtained</description><code>chromosome</code><visible>false</visible><editable>true</editable><type>java.lang.String</type><constraints /></field></value><value class="com.biomatters.core.documents.Field"><field><name>map</name><description>genomic map position of feature</description><code>map</code><visible>false</visible><editable>true</editable><type>java.lang.String</type><constraints /></field></value><value class="com.biomatters.core.documents.Field"><field><name>Summary ID</name><description>The genbank ID of the summary sequence this sequence was built from</description><code>SummaryId</code><visible>false</visible><type>java.lang.String</type><constraints /></field></value><value class="com.biomatters.core.documents.Field"><field><name>isolate</name><description>individual isolate from which the sequence was obtained</description><code>isolate</code><visible>false</visible><editable>true</editable><type>java.lang.String</type><constraints /></field></value><value class="com.biomatters.core.documents.Field"><field><name>sex</name><description>sex of the organism from which the sequence was obtained; sex is used for eukaryotic organisms that undergo meiosis and have sexually dimorphic gametes</description><code>sex</code><visible>false</visible><editable>true</editable><type>java.lang.String</type><constraints /></field></value><value class="com.biomatters.core.documents.Field"><field><name>note</name><description>any comment or additional information</description><code>note</code><visible>false</visible><editable>true</editable><type>java.lang.String</type><constraints /></field></value><value class="com.biomatters.core.documents.Field"><field><name># Nucleotide Sequences With Quality</name><description>The number of nucleotide sequences in an alignment or set of sequences that have quality data</description><code>nucleotideSequenceWithQualityCount</code><visible>false</visible><type>java.lang.Integer</type><constraints /></field></value><value class="com.biomatters.core.documents.Field"><field><name>Molecular Weight (kDa)</name><description>Molecular Weight (kDa, single strand if DNA)</description><code>Molecular Weight (kDa)</code><type>java.lang.Double</type><constraints /></field></value><value class="com.biomatters.core.documents.Field"><field><name>Isoelectric Point</name><description></description><code>Isoelectric Point</code><type>java.lang.Double</type><constraints /></field></value><value class="com.biomatters.core.documents.Field"><field><name>Charge at pH 7</name><description></description><code>Charge at pH 7</code><type>java.lang.Double</type><constraints /></field></value><value class="com.biomatters.core.documents.Field"><field><name>Extinction Coefficient</name><description>Extinction Coefficient (Gill and von Hippel. C=62.5, Y=1490, W=5500)</description><code>Extinction Coefficient</code><type>java.lang.Double</type><constraints /></field></value><value class="com.biomatters.core.documents.Field"><field><name>% Acidic Amino Acids</name><description>% Acidic Amino Acids</description><code>AcidicAminoAcidsPercent</code><visible>false</visible><type>com.biomatters.geneious.publicapi.implementations.Percentage</type><constraints /></field></value><value class="com.biomatters.core.documents.Field"><field><name>% Basic Amino Acids</name><description>% Basic Amino Acids</description><code>BasicAminoAcidsPercent</code><visible>false</visible><type>com.biomatters.geneious.publicapi.implementations.Percentage</type><constraints /></field></value><value class="com.biomatters.core.documents.Field"><field><name>% Charged Amino Acids</name><description>% Charged Amino Acids</description><code>ChargedAminoAcidsPercent</code><visible>false</visible><type>com.biomatters.geneious.publicapi.implementations.Percentage</type><constraints /></field></value><value class="com.biomatters.core.documents.Field"><field><name>% Polar Uncharged Amino Acids</name><description>% Polar Uncharged Amino Acids</description><code>Polar_UnchargedAminoAcidsPercent</code><visible>false</visible><type>com.biomatters.geneious.publicapi.implementations.Percentage</type><constraints /></field></value><value class="com.biomatters.core.documents.Field"><field><name>% Hydrophobic Amino Acids</name><description>% Hydrophobic Amino Acids</description><code>HydrophobicAminoAcidsPercent</code><visible>false</visible><type>com.biomatters.geneious.publicapi.implementations.Percentage</type><constraints /></field></value><value class="com.biomatters.core.documents.Field"><field><name>% GC-rich Amino Acids</name><description>% GC-rich Amino Acids</description><code>GC-richAminoAcidsPercent</code><visible>false</visible><type>com.biomatters.geneious.publicapi.implementations.Percentage</type><constraints /></field></value><value class="com.biomatters.core.documents.Field"><field><name>% AT-rich Amino Acids</name><description>% AT-rich Amino Acids</description><code>AT-richAminoAcidsPercent</code><visible>false</visible><type>com.biomatters.geneious.publicapi.implementations.Percentage</type><constraints /></field></value><value class="com.biomatters.core.documents.Field"><field><name>Path (Imported From)</name><description></description><code>importedFrom.path</code><editable>true</editable><type>java.lang.String</type><constraints /></field></value><value class="com.biomatters.core.documents.Field"><field><name>Filename (Imported From)</name><description></description><code>importedFrom.filename</code><editable>true</editable><type>java.lang.String</type><constraints /></field></value></displayableFields><originalElement><XMLSerialisableRootElement annotationsRevision="3" charSequenceValidated="true"><name>MtrunA17_Chr6g0478431 cDNA - MtrunA17_Chr6g0478431_1F_1735-2004_270 translation</name><description>len=2529 gn=MtPIN4 strand=+ type=mRNA begin=33038284 chr=MtrunA17Chr6 end=33043934 def=PIN-FORMED auxin efflux carrier component</description><sequenceAnnotations><annotation><description /><type>refORF</type><intervals><interval beginsBeforeMinimumIndex="true" endsAfterMaximumIndex="true"><minimumIndex>-478</minimumIndex><maximumIndex>124</maximumIndex><direction>leftToRight</direction></interval></intervals><qualifiers><qualifier><name>created by</name><value>User</value></qualifier></qualifiers></annotation><annotation><description>MtrunA17_Chr6g0478431_1F_1735-2004_270</description><type>altORF</type><intervals><interval><minimumIndex>1</minimumIndex><maximumIndex>90</maximumIndex><direction>leftToRight</direction></interval></intervals><qualifiers><qualifier><name>created by</name><value>User</value></qualifier></qualifiers></annotation><annotation><description>Translated region from MtrunA17_Chr6g0478431 cDNA</description><type>translated region</type><intervals><interval><minimumIndex>1</minimumIndex><maximumIndex>90</maximumIndex><direction>leftToRight</direction></interval></intervals><qualifiers><qualifier><name>Translated interval</name><value>1735 -&gt; 2004</value></qualifier></qualifiers></annotation></sequenceAnnotations><charSequence>NACHYSKVYFHSVRCRTWHGYVQSWFVHGFATKNHSMWKFHCSFFNGCEIPCWSSCHGSCFICCWTQRCSLSCCHCSGSSSTRNCPICLC</charSequence></XMLSerialisableRootElement></originalElement><additionalXml perUser="true" /><additionalXml perUser="false"><panel viewer="Sequence View" geneiousVersion="7.1.9" additionalXmlKey="splitViewsDocFrame" /><panel viewer="Sequence View" geneiousVersion="7.1.9" additionalXmlKey="splitViews" /><DocumentHistory geneiousVersion="7.1.9" additionalXmlKey="DocumentHistory"><entryFields><DocumentHistoryEntryField class="com.biomatters.geneious.publicapi.documents.DocumentHistoryEntryFieldImplementation"><com.biomatters.date fieldName="Created"><![CDATA[1747834588723]]></com.biomatters.date></DocumentHistoryEntryField><DocumentHistoryEntryField class="com.biomatters.geneious.publicapi.documents.DocumentHistoryEntryFieldImplementation"><com.biomatters.user fieldName="User"><![CDATA[Igor.Kryvoruchko]]></com.biomatters.user></DocumentHistoryEntryField><DocumentHistoryEntryField class="com.biomatters.geneious.publicapi.documents.DocumentHistoryEntryFieldImplementation"><com.biomatters.geneiousVersion fieldName="Geneious Version"><![CDATA[7.1.9]]></com.biomatters.geneiousVersion></DocumentHistoryEntryField><DocumentHistoryEntryField class="com.biomatters.geneious.publicapi.documents.DocumentHistoryEntryFieldImplementation"><description fieldName="Translation" /></DocumentHistoryEntryField><DocumentHistoryEntryField name="From " type="com.biomatters.geneious.publicapi.documents.DocumentHistoryReferencedDocumentsEntryField"><entry><revision>6</revision><urn class="urn" weakReference="true">urn:local:.:5j-jdaap4n</urn></entry></DocumentHistoryEntryField></entryFields><entryFields><DocumentHistoryEntryField class="com.biomatters.geneious.publicapi.documents.DocumentHistoryEntryFieldImplementation"><com.biomatters.date fieldName="Saved"><![CDATA[1747834588735]]></com.biomatters.date></DocumentHistoryEntryField><DocumentHistoryEntryField class="com.biomatters.geneious.publicapi.documents.DocumentHistoryEntryFieldImplementation"><com.biomatters.user fieldName="User"><![CDATA[Igor.Kryvoruchko]]></com.biomatters.user></DocumentHistoryEntryField><DocumentHistoryEntryField class="com.biomatters.geneious.publicapi.documents.DocumentHistoryEntryFieldImplementation"><com.biomatters.geneiousVersion fieldName="Geneious Version"><![CDATA[7.1.9]]></com.biomatters.geneiousVersion></DocumentHistoryEntryField><DocumentHistoryEntryField class="com.biomatters.geneious.publicapi.documents.DocumentHistoryEntryFieldImplementation"><com.biomatters.autogeneratedEntry fieldName="" /></DocumentHistoryEntryField></entryFields></DocumentHistory><sequenceViewOptions geneiousVersion="7.1.9" additionalXmlKey="sequenceViewOptions"><SequenceViewerState><zoom isMinimumZoom="true">1.0</zoom><SequenceViewerSelectionState><selectedRegions /></SequenceViewerSelectionState><SequenceViewerLocation><sequenceNumber>0</sequenceNumber><residueNumber>47</residueNumber><annotationNumber>0</annotationNumber><annotation_Track>-1</annotation_Track><annotationIntervalNumber>0</annotationIntervalNumber><xOffset>1</xOffset><yOffset>19</yOffset></SequenceViewerLocation></SequenceViewerState><liveAnnotators><option name="com.biomatters.plugins.featureFinder.FeatureFinder_PROTEINOn">false</option><option name="customComponent1" /><option name="customComponent2" /><option name="customComponent3" /><option name="customComponent4" /><option name="customComponent5" /><option name="divider_1" /><option name="com.biomatters.plugins.emboss.GarnierAnnotationGeneratorOn">false</option><option name="customComponent6" /><option name="customComponent7" /><option name="customComponent8" /><option name="customComponent9" /><option name="customComponent10" /><childOption name="com.biomatters.plugins.featureFinder.FeatureFinder_PROTEIN"><option name="customComponent1" /><option name="customComponent2" /><childOption name="com.biomatters.plugins.featureFinder.FeatureFinder_PROTEIN"><option name="similarity">100</option><option name="service">dummy</option><option name="name">[]</option><option name="wordSize">4</option><option name="searchSubfolders">true</option><option name="includeTruncatedAnnotations">true</option></childOption></childOption><childOption name="com.biomatters.plugins.emboss.GarnierAnnotationGenerator"><option name="customComponent1" /><option name="customComponent2" /><childOption name="com.biomatters.plugins.emboss.GarnierAnnotationGenerator"><option name="useCustomEmbossLocation">false</option><option name="usersEmbossApplicationPath">garnier</option><option name="customComponent1" /><option name="customComponent2" /><option name="useDecisionConstantsIndex">false</option><option name="IndexIntoDecisionConstants">1</option></childOption></childOption></liveAnnotators><restrictionSites /></sequenceViewOptions><winsequenceViewOptions geneiousVersion="7.1.9" additionalXmlKey="winsequenceViewOptions"><SequenceViewerState><zoom isMinimumZoom="true">1.0</zoom><SequenceViewerSelectionState><selectedRegions><element class="com.biomatters.plugins.sequenceviewer.selection.SelectedRegion"><SelectedRegion><residues><XMLSerialisableRootElement><from>0</from><to>90</to></XMLSerialisableRootElement></residues><sequences><XMLSerialisableRootElement><from>0</from><to>1</to></XMLSerialisableRootElement></sequences></SelectedRegion></element></selectedRegions></SequenceViewerSelectionState><SequenceViewerLocation><sequenceNumber>0</sequenceNumber><residueNumber>66</residueNumber><xOffset>6</xOffset><yOffset>224</yOffset></SequenceViewerLocation></SequenceViewerState><liveAnnotators><option name="com.biomatters.plugins.featureFinder.FeatureFinder_PROTEINOn">false</option><option name="customComponent1" /><option name="customComponent2" /><option name="customComponent3" /><option name="customComponent4" /><option name="customComponent5" /><option name="divider_1" /><option name="com.biomatters.plugins.emboss.GarnierAnnotationGeneratorOn">false</option><option name="customComponent6" /><option name="customComponent7" /><option name="customComponent8" /><option name="customComponent9" /><option name="customComponent10" /><childOption name="com.biomatters.plugins.featureFinder.FeatureFinder_PROTEIN"><option name="customComponent1" /><option name="customComponent2" /><childOption name="com.biomatters.plugins.featureFinder.FeatureFinder_PROTEIN"><option name="similarity">100</option><option name="service">dummy</option><option name="name">[]</option><option name="wordSize">4</option><option name="searchSubfolders">true</option><option name="includeTruncatedAnnotations">true</option></childOption></childOption><childOption name="com.biomatters.plugins.emboss.GarnierAnnotationGenerator"><option name="customComponent1" /><option name="customComponent2" /><childOption name="com.biomatters.plugins.emboss.GarnierAnnotationGenerator"><option name="useCustomEmbossLocation">false</option><option name="usersEmbossApplicationPath">garnier</option><option name="customComponent1" /><option name="customComponent2" /><option name="useDecisionConstantsIndex">false</option><option name="IndexIntoDecisionConstants">1</option></childOption></childOption></liveAnnotators><restrictionSites /></winsequenceViewOptions></additionalXml></geneiousDocument>
<geneiousDocument class="com.biomatters.geneious.publicapi.implementations.sequence.DefaultAminoAcidSequence" version="1.3-11" revisionNumber="1" geneiousVersion="7.1.9" geneiousVersionMinimum="6.0" PluginDocument_FormatLastChanged="6.0" PluginDocument_FormatLastExtended="6.0" PluginDocument_OldestVersionSerializableTo="6.0" collection="Gene and altORF models Part 2/MtrunA17_Chr6g0478431" isReferenceOnly="false"><hiddenFields><cache_plugin_document_urn></cache_plugin_document_urn><cache_urn type="urn">urn:local:.:5l-jdaap4n</cache_urn><nucleotideSequenceWithQualityCount type="int">0</nucleotideSequenceWithQualityCount><parent_operation_record_document type="int">0</parent_operation_record_document><description>len=2529 gn=MtPIN4 strand=+ type=mRNA begin=33038284 chr=MtrunA17Chr6 end=33043934 def=PIN-FORMED auxin efflux carrier component</description><override_modified_date type="date">1747834630019</override_modified_date><cache_name>MtrunA17_Chr6g0478431 cDNA -  translation</cache_name><strong_referenced_documents type="list"><strong_referenced_documents type="int">0</strong_referenced_documents></strong_referenced_documents><cache_created type="date">1747834630019</cache_created><referenced_documents type="list"><referenced_documents>urn:local:.:l-jdaap4j@0</referenced_documents></referenced_documents><trimmedSequencesCount type="int">0</trimmedSequencesCount></hiddenFields><fields><document_size type="bytes">2078</document_size><molType>AA</molType><sequence_residues>MITLTDFYHVMTAMVPLYVAMILAYGSVKWWKIFSPDQCSGINRFVALFAVPLLSFHFIASNNPYKMNLRFLAADTLQKLIILCLLAIWSNFSKRGCLEWTITLFSLSTLPNTLVMGIPLLKGMYGEFSGSLMVQIVVLQCIIWYTLMLFMFEFRGARLLISEQFPDTAGSIVSIHVDSDVMSLDGRTPLETDAEIKEDGKLHITVRKSNASRSDIYSRRSQGLSSNTPRPSNLTNAEIYSLQSSRNPTPRGSSFNHTDFYSMMGGGNGRNSNFGANDVVNNYGLSANSRGVTPRPSNYEEEANNNAKKFKNYPAPNPGMFSPTNNNNGSKNLGSNVSVNAKKSNGQSQQKQEDLHMFVWSSSASPVSDVFGGHDFGAHDQKEVKLNVSPGKVEGHRETQEDYLEKDEFSFGNKGMEREMNQHEGGEKGGDGKSKVMPPASVMTRLILIMVWRKLIRNPNTYSSLIGLTWSLVSFRYHIEMPAIIAKSISILSDAGLGMA</sequence_residues><sequence_length type="int">604</sequence_length><topology>linear</topology></fields><displayableFields><value class="com.biomatters.core.documents.Field"><field><name>strain</name><description>strain from which sequence was obtained</description><code>strain</code><visible>false</visible><editable>true</editable><type>java.lang.String</type><constraints /></field></value><value class="com.biomatters.core.documents.Field"><field><name>serotype</name><description>serological variety of a species characterized by its antigenic properties</description><code>serotype</code><visible>false</visible><editable>true</editable><type>java.lang.String</type><constraints /></field></value><value class="com.biomatters.core.documents.Field"><field><name>host</name><description>natural (as opposed to laboratory) host to the organism from which sequenced molecule was obtained</description><code>host</code><visible>false</visible><editable>true</editable><type>java.lang.String</type><constraints /></field></value><value class="com.biomatters.core.documents.Field"><field><name>db_xref</name><description>database cross-reference: pointer to related information in  another database.</description><code>db_xref</code><visible>false</visible><editable>true</editable><type>java.lang.String</type><constraints /></field></value><value class="com.biomatters.core.documents.Field"><field><name>country</name><description>locality of isolation of the sequenced organism indicated in terms of political names for nations, oceans or seas, followed by regions and localities</description><code>country</code><visible>false</visible><editable>true</editable><type>java.lang.String</type><constraints /></field></value><value class="com.biomatters.core.documents.Field"><field><name>collection_date</name><description>date that the specimen was collected</description><code>collection_date</code><visible>false</visible><editable>true</editable><type>java.lang.String</type><constraints /></field></value><value class="com.biomatters.core.documents.Field"><field><name>Alignment options</name><description>Options used in the alignment of sequences before tree construction</description><code>alignment_options</code><visible>false</visible><type>java.lang.String</type><constraints /></field></value><value class="com.biomatters.core.documents.Field"><field><name>chromosome</name><description>chromosome (e.g. Chromosome number) from which the sequence was obtained</description><code>chromosome</code><visible>false</visible><editable>true</editable><type>java.lang.String</type><constraints /></field></value><value class="com.biomatters.core.documents.Field"><field><name>map</name><description>genomic map position of feature</description><code>map</code><visible>false</visible><editable>true</editable><type>java.lang.String</type><constraints /></field></value><value class="com.biomatters.core.documents.Field"><field><name>Summary ID</name><description>The genbank ID of the summary sequence this sequence was built from</description><code>SummaryId</code><visible>false</visible><type>java.lang.String</type><constraints /></field></value><value class="com.biomatters.core.documents.Field"><field><name>isolate</name><description>individual isolate from which the sequence was obtained</description><code>isolate</code><visible>false</visible><editable>true</editable><type>java.lang.String</type><constraints /></field></value><value class="com.biomatters.core.documents.Field"><field><name>sex</name><description>sex of the organism from which the sequence was obtained; sex is used for eukaryotic organisms that undergo meiosis and have sexually dimorphic gametes</description><code>sex</code><visible>false</visible><editable>true</editable><type>java.lang.String</type><constraints /></field></value><value class="com.biomatters.core.documents.Field"><field><name>note</name><description>any comment or additional information</description><code>note</code><visible>false</visible><editable>true</editable><type>java.lang.String</type><constraints /></field></value><value class="com.biomatters.core.documents.Field"><field><name># Nucleotide Sequences With Quality</name><description>The number of nucleotide sequences in an alignment or set of sequences that have quality data</description><code>nucleotideSequenceWithQualityCount</code><visible>false</visible><type>java.lang.Integer</type><constraints /></field></value><value class="com.biomatters.core.documents.Field"><field><name>Molecular Weight (kDa)</name><description>Molecular Weight (kDa, single strand if DNA)</description><code>Molecular Weight (kDa)</code><type>java.lang.Double</type><constraints /></field></value><value class="com.biomatters.core.documents.Field"><field><name>Isoelectric Point</name><description></description><code>Isoelectric Point</code><type>java.lang.Double</type><constraints /></field></value><value class="com.biomatters.core.documents.Field"><field><name>Charge at pH 7</name><description></description><code>Charge at pH 7</code><type>java.lang.Double</type><constraints /></field></value><value class="com.biomatters.core.documents.Field"><field><name>Extinction Coefficient</name><description>Extinction Coefficient (Gill and von Hippel. C=62.5, Y=1490, W=5500)</description><code>Extinction Coefficient</code><type>java.lang.Double</type><constraints /></field></value><value class="com.biomatters.core.documents.Field"><field><name>% Acidic Amino Acids</name><description>% Acidic Amino Acids</description><code>AcidicAminoAcidsPercent</code><visible>false</visible><type>com.biomatters.geneious.publicapi.implementations.Percentage</type><constraints /></field></value><value class="com.biomatters.core.documents.Field"><field><name>% Basic Amino Acids</name><description>% Basic Amino Acids</description><code>BasicAminoAcidsPercent</code><visible>false</visible><type>com.biomatters.geneious.publicapi.implementations.Percentage</type><constraints /></field></value><value class="com.biomatters.core.documents.Field"><field><name>% Charged Amino Acids</name><description>% Charged Amino Acids</description><code>ChargedAminoAcidsPercent</code><visible>false</visible><type>com.biomatters.geneious.publicapi.implementations.Percentage</type><constraints /></field></value><value class="com.biomatters.core.documents.Field"><field><name>% Polar Uncharged Amino Acids</name><description>% Polar Uncharged Amino Acids</description><code>Polar_UnchargedAminoAcidsPercent</code><visible>false</visible><type>com.biomatters.geneious.publicapi.implementations.Percentage</type><constraints /></field></value><value class="com.biomatters.core.documents.Field"><field><name>% Hydrophobic Amino Acids</name><description>% Hydrophobic Amino Acids</description><code>HydrophobicAminoAcidsPercent</code><visible>false</visible><type>com.biomatters.geneious.publicapi.implementations.Percentage</type><constraints /></field></value><value class="com.biomatters.core.documents.Field"><field><name>% GC-rich Amino Acids</name><description>% GC-rich Amino Acids</description><code>GC-richAminoAcidsPercent</code><visible>false</visible><type>com.biomatters.geneious.publicapi.implementations.Percentage</type><constraints /></field></value><value class="com.biomatters.core.documents.Field"><field><name>% AT-rich Amino Acids</name><description>% AT-rich Amino Acids</description><code>AT-richAminoAcidsPercent</code><visible>false</visible><type>com.biomatters.geneious.publicapi.implementations.Percentage</type><constraints /></field></value><value class="com.biomatters.core.documents.Field"><field><name>Path (Imported From)</name><description></description><code>importedFrom.path</code><editable>true</editable><type>java.lang.String</type><constraints /></field></value><value class="com.biomatters.core.documents.Field"><field><name>Filename (Imported From)</name><description></description><code>importedFrom.filename</code><editable>true</editable><type>java.lang.String</type><constraints /></field></value></displayableFields><originalElement><XMLSerialisableRootElement annotationsRevision="3" charSequenceValidated="true"><name>MtrunA17_Chr6g0478431 cDNA -  translation</name><description>len=2529 gn=MtPIN4 strand=+ type=mRNA begin=33038284 chr=MtrunA17Chr6 end=33043934 def=PIN-FORMED auxin efflux carrier component</description><sequenceAnnotations><annotation><description /><type>refORF</type><intervals><interval><minimumIndex>1</minimumIndex><maximumIndex>604</maximumIndex><direction>leftToRight</direction></interval></intervals><qualifiers><qualifier><name>created by</name><value>User</value></qualifier></qualifiers></annotation><annotation><description>MtrunA17_Chr6g0478431_1F_1735-2004_270</description><type>altORF</type><intervals><interval beginsBeforeMinimumIndex="true" endsAfterMaximumIndex="true"><minimumIndex>481</minimumIndex><maximumIndex>569</maximumIndex><direction>leftToRight</direction></interval></intervals><qualifiers><qualifier><name>created by</name><value>User</value></qualifier></qualifiers></annotation><annotation><description>Translated region from MtrunA17_Chr6g0478431 cDNA</description><type>translated region</type><intervals><interval><minimumIndex>1</minimumIndex><maximumIndex>604</maximumIndex><direction>leftToRight</direction></interval></intervals><qualifiers><qualifier><name>Translated interval</name><value>296 -&gt; 2107</value></qualifier></qualifiers></annotation></sequenceAnnotations><charSequence>MITLTDFYHVMTAMVPLYVAMILAYGSVKWWKIFSPDQCSGINRFVALFAVPLLSFHFIASNNPYKMNLRFLAADTLQKLIILCLLAIWSNFSKRGCLEWTITLFSLSTLPNTLVMGIPLLKGMYGEFSGSLMVQIVVLQCIIWYTLMLFMFEFRGARLLISEQFPDTAGSIVSIHVDSDVMSLDGRTPLETDAEIKEDGKLHITVRKSNASRSDIYSRRSQGLSSNTPRPSNLTNAEIYSLQSSRNPTPRGSSFNHTDFYSMMGGGNGRNSNFGANDVVNNYGLSANSRGVTPRPSNYEEEANNNAKKFKNYPAPNPGMFSPTNNNNGSKNLGSNVSVNAKKSNGQSQQKQEDLHMFVWSSSASPVSDVFGGHDFGAHDQKEVKLNVSPGKVEGHRETQEDYLEKDEFSFGNKGMEREMNQHEGGEKGGDGKSKVMPPASVMTRLILIMVWRKLIRNPNTYSSLIGLTWSLVSFRYHIEMPAIIAKSISILSDAGLGMAMFSLGLFMALQPKIIACGNSIAAFSMGVRFLVGPAVMAAASFAVGLKGVLFHVAIVQAALPQGIVPFVFAKEYNVHPDILSTGVIFGMLIALPITLVYYILMGL</charSequence></XMLSerialisableRootElement></originalElement><additionalXml perUser="true" /><additionalXml perUser="false"><panel viewer="Sequence View" geneiousVersion="7.1.9" additionalXmlKey="splitViewsDocFrame" /><panel viewer="Sequence View" geneiousVersion="7.1.9" additionalXmlKey="splitViews" /><DocumentHistory geneiousVersion="7.1.9" additionalXmlKey="DocumentHistory"><entryFields><DocumentHistoryEntryField class="com.biomatters.geneious.publicapi.documents.DocumentHistoryEntryFieldImplementation"><com.biomatters.date fieldName="Created"><![CDATA[1747834630019]]></com.biomatters.date></DocumentHistoryEntryField><DocumentHistoryEntryField class="com.biomatters.geneious.publicapi.documents.DocumentHistoryEntryFieldImplementation"><com.biomatters.user fieldName="User"><![CDATA[Igor.Kryvoruchko]]></com.biomatters.user></DocumentHistoryEntryField><DocumentHistoryEntryField class="com.biomatters.geneious.publicapi.documents.DocumentHistoryEntryFieldImplementation"><com.biomatters.geneiousVersion fieldName="Geneious Version"><![CDATA[7.1.9]]></com.biomatters.geneiousVersion></DocumentHistoryEntryField><DocumentHistoryEntryField class="com.biomatters.geneious.publicapi.documents.DocumentHistoryEntryFieldImplementation"><description fieldName="Translation" /></DocumentHistoryEntryField><DocumentHistoryEntryField name="From " type="com.biomatters.geneious.publicapi.documents.DocumentHistoryReferencedDocumentsEntryField"><entry><revision>7</revision><urn class="urn" weakReference="true">urn:local:.:5j-jdaap4n</urn></entry></DocumentHistoryEntryField></entryFields><entryFields><DocumentHistoryEntryField class="com.biomatters.geneious.publicapi.documents.DocumentHistoryEntryFieldImplementation"><com.biomatters.date fieldName="Saved"><![CDATA[1747834630019]]></com.biomatters.date></DocumentHistoryEntryField><DocumentHistoryEntryField class="com.biomatters.geneious.publicapi.documents.DocumentHistoryEntryFieldImplementation"><com.biomatters.user fieldName="User"><![CDATA[Igor.Kryvoruchko]]></com.biomatters.user></DocumentHistoryEntryField><DocumentHistoryEntryField class="com.biomatters.geneious.publicapi.documents.DocumentHistoryEntryFieldImplementation"><com.biomatters.geneiousVersion fieldName="Geneious Version"><![CDATA[7.1.9]]></com.biomatters.geneiousVersion></DocumentHistoryEntryField><DocumentHistoryEntryField class="com.biomatters.geneious.publicapi.documents.DocumentHistoryEntryFieldImplementation"><com.biomatters.autogeneratedEntry fieldName="" /></DocumentHistoryEntryField></entryFields></DocumentHistory><sequenceViewOptions geneiousVersion="7.1.9" additionalXmlKey="sequenceViewOptions"><SequenceViewerState><zoom isMinimumZoom="true">0.6291389465332031</zoom><SequenceViewerSelectionState><selectedRegions /></SequenceViewerSelectionState><SequenceViewerLocation><sequenceNumber>0</sequenceNumber><residueNumber>377</residueNumber><xOffset>2</xOffset><yOffset>-20</yOffset></SequenceViewerLocation></SequenceViewerState><liveAnnotators><option name="com.biomatters.plugins.featureFinder.FeatureFinder_PROTEINOn">false</option><option name="customComponent1" /><option name="customComponent2" /><option name="customComponent3" /><option name="customComponent4" /><option name="customComponent5" /><option name="divider_1" /><option name="com.biomatters.plugins.emboss.GarnierAnnotationGeneratorOn">false</option><option name="customComponent6" /><option name="customComponent7" /><option name="customComponent8" /><option name="customComponent9" /><option name="customComponent10" /><childOption name="com.biomatters.plugins.featureFinder.FeatureFinder_PROTEIN"><option name="customComponent1" /><option name="customComponent2" /><childOption name="com.biomatters.plugins.featureFinder.FeatureFinder_PROTEIN"><option name="similarity">100</option><option name="service">dummy</option><option name="name">[]</option><option name="wordSize">4</option><option name="searchSubfolders">true</option><option name="includeTruncatedAnnotations">true</option></childOption></childOption><childOption name="com.biomatters.plugins.emboss.GarnierAnnotationGenerator"><option name="customComponent1" /><option name="customComponent2" /><childOption name="com.biomatters.plugins.emboss.GarnierAnnotationGenerator"><option name="useCustomEmbossLocation">false</option><option name="usersEmbossApplicationPath">garnier</option><option name="customComponent1" /><option name="customComponent2" /><option name="useDecisionConstantsIndex">false</option><option name="IndexIntoDecisionConstants">1</option></childOption></childOption></liveAnnotators><restrictionSites /></sequenceViewOptions><winsequenceViewOptions geneiousVersion="7.1.9" additionalXmlKey="winsequenceViewOptions"><SequenceViewerState><zoom isMinimumZoom="true">0.22157669067382812</zoom><SequenceViewerSelectionState><selectedRegions><element class="com.biomatters.plugins.sequenceviewer.selection.SelectedRegion"><SelectedRegion><residues><XMLSerialisableRootElement><from>0</from><to>604</to></XMLSerialisableRootElement></residues><sequences><XMLSerialisableRootElement><from>0</from><to>1</to></XMLSerialisableRootElement></sequences></SelectedRegion></element></selectedRegions></SequenceViewerSelectionState><SequenceViewerLocation><sequenceNumber>0</sequenceNumber><residueNumber>302</residueNumber><xOffset>0</xOffset><yOffset>226</yOffset></SequenceViewerLocation></SequenceViewerState><liveAnnotators><option name="com.biomatters.plugins.featureFinder.FeatureFinder_PROTEINOn">false</option><option name="customComponent1" /><option name="customComponent2" /><option name="customComponent3" /><option name="customComponent4" /><option name="customComponent5" /><option name="divider_1" /><option name="com.biomatters.plugins.emboss.GarnierAnnotationGeneratorOn">false</option><option name="customComponent6" /><option name="customComponent7" /><option name="customComponent8" /><option name="customComponent9" /><option name="customComponent10" /><childOption name="com.biomatters.plugins.featureFinder.FeatureFinder_PROTEIN"><option name="customComponent1" /><option name="customComponent2" /><childOption name="com.biomatters.plugins.featureFinder.FeatureFinder_PROTEIN"><option name="similarity">100</option><option name="service">dummy</option><option name="name">[]</option><option name="wordSize">4</option><option name="searchSubfolders">true</option><option name="includeTruncatedAnnotations">true</option></childOption></childOption><childOption name="com.biomatters.plugins.emboss.GarnierAnnotationGenerator"><option name="customComponent1" /><option name="customComponent2" /><childOption name="com.biomatters.plugins.emboss.GarnierAnnotationGenerator"><option name="useCustomEmbossLocation">false</option><option name="usersEmbossApplicationPath">garnier</option><option name="customComponent1" /><option name="customComponent2" /><option name="useDecisionConstantsIndex">false</option><option name="IndexIntoDecisionConstants">1</option></childOption></childOption></liveAnnotators><restrictionSites /></winsequenceViewOptions></additionalXml></geneiousDocument>
<geneiousDocument class="com.biomatters.geneious.publicapi.implementations.sequence.DefaultNucleotideSequence" version="1.3-11" revisionNumber="8" geneiousVersion="7.1.9" geneiousVersionMinimum="7.1" PluginDocument_FormatLastChanged="7.1" PluginDocument_FormatLastExtended="7.1" PluginDocument_OldestVersionSerializableTo="6.0" collection="Gene and altORF models Part 2/MtrunA17_Chr6g0478431" isReferenceOnly="false"><hiddenFields><descendant_operation_record_documents type="list"><descendant_operation_record_documents type="int">0</descendant_operation_record_documents><descendant_operation_record_documents type="int">1</descendant_operation_record_documents><descendant_operation_record_documents type="int">2</descendant_operation_record_documents></descendant_operation_record_documents><cache_plugin_document_urn></cache_plugin_document_urn><cache_urn type="urn">urn:local:.:5j-jdaap4n</cache_urn><nucleotideSequenceWithQualityCount type="int">0</nucleotideSequenceWithQualityCount><weak_referenced_documents type="list"><weak_referenced_documents type="int">0</weak_referenced_documents><weak_referenced_documents type="int">1</weak_referenced_documents><weak_referenced_documents type="int">2</weak_referenced_documents></weak_referenced_documents><description>len=2529 gn=MtPIN4 strand=+ type=mRNA begin=33038284 chr=MtrunA17Chr6 end=33043934 def=PIN-FORMED auxin efflux carrier component</description><cache_name>MtrunA17_Chr6g0478431 cDNA</cache_name><override_cache_name>MtrunA17_Chr6g0478431 cDNA</override_cache_name><override_modified_date type="date">1747834551515</override_modified_date><cache_created type="date">1747834431121</cache_created><referenced_documents type="list"><referenced_documents>urn:local:.:m-jdaap4j@0</referenced_documents><referenced_documents>urn:local:.:k-jdaap4j@0</referenced_documents><referenced_documents>urn:local:.:l-jdaap4j@0</referenced_documents></referenced_documents><trimmedSequencesCount type="int">0</trimmedSequencesCount></hiddenFields><fields><document_size type="bytes">3596</document_size><molType>DNA</molType><sequence_residues>GTTTGCCATCCTCTCTATGCCTTGAAGACTGCAAGTGCAAATTTGCTAGCTTCTCTCAAAACTCAAAAAATATTTGCTATATTCTGCTGCATACACACACCACCCCACTACCTCAAAAATCCAAATAAACCACATGCTCTCTTTCTCATTTCCCTATATCTATACATCTTTTCATCATCACAACCACCAACCCTATCTCTCATAACACAAACTTCAAACTCTTTTTTTCTCTCTTACCCTTTATTCTTCTTCCACTAAAACTCAAACTTTCTTCTTCAAACCTCAACTCAAAAACATGATCACTTTAACAGATTTCTACCATGTCATGACAGCAATGGTGCCACTTTATGTAGCTATGATCTTAGCTTATGGATCAGTAAAATGGTGGAAAATATTTTCACCTGATCAATGTTCAGGAATCAACCGTTTTGTTGCACTCTTTGCAGTTCCACTTCTTTCATTCCATTTCATAGCATCAAACAATCCTTACAAAATGAACC</sequence_residues><sequence_length type="int">2529</sequence_length><topology>linear</topology><modified_date type="date">1747834431121</modified_date></fields><notes><note code="importedFrom" type="note"><filename>Clipboard Contents 3</filename><path>C:\Users\igor.kryvoruchko\Geneious 7.1 Data\temp\32</path></note></notes><displayableFields><value class="com.biomatters.core.documents.Field"><field><name>Extra-chromosome replication</name><description>Extra-chromosome replication</description><code>vNTEXTCHREPL</code><type>java.lang.String</type><constraints /></field></value><value class="com.biomatters.core.documents.Field"><field><name>Replicon type</name><description>Replicon type</description><code>vNTREPLTYPE</code><type>java.lang.String</type><constraints /></field></value><value class="com.biomatters.core.documents.Field"><field><name>Genetic Source</name><description>The Source of the Genetic material</description><code>GeneticSource</code><type>java.lang.String</type><constraints /></field></value><value class="com.biomatters.core.documents.Field"><field><name>isolate</name><description>individual isolate from which the sequence was obtained</description><code>isolate</code><visible>false</visible><editable>true</editable><type>java.lang.String</type><constraints /></field></value><value class="com.biomatters.core.documents.Field"><field><name>db_xref</name><description>database cross-reference: pointer to related information in  another database.</description><code>db_xref</code><visible>false</visible><editable>true</editable><type>java.lang.String</type><constraints /></field></value><value class="com.biomatters.core.documents.Field"><field><name>haplotype</name><description>name for a combination of alleles that are linked together on the same physical chromosome. In the absence of recombination, each haplotype is inherited as a unit, and may be used to track gene flow in populations.</description><code>haplotype</code><visible>false</visible><editable>true</editable><type>java.lang.String</type><constraints /></field></value><value class="com.biomatters.core.documents.Field"><field><name>country</name><description>locality of isolation of the sequenced organism indicated in terms of political names for nations, oceans or seas, followed by regions and localities</description><code>country</code><visible>false</visible><editable>true</editable><type>java.lang.String</type><constraints /></field></value><value class="com.biomatters.core.documents.Field"><field><name>Input Document</name><description>Document that was used as an input to create this document. See document history for more details.</description><code>inputDocument</code><type>java.lang.String</type><constraints /></field></value><value class="com.biomatters.core.documents.Field"><field enumeratedType="true"><name>Type of Sequence</name><description>What type of sequence this is</description><code>sequenceType</code><editable>true</editable><type>java.lang.String</type><valueSet><value>Vector</value><value>Reference</value><value>Part</value></valueSet><constraints /></field></value><value class="com.biomatters.core.documents.Field"><field><name>SequenceListOrderingRevisionNumber</name><description>A special revision number incremented each time the sequence list is reordered</description><code>sequenceListOrderingRevisionNumber</code><visible>false</visible><type>java.lang.Integer</type><constraints /></field></value><value class="com.biomatters.core.documents.Field"><field enumeratedType="true"><name>Oligo Type</name><description>The type of oligonulceotide, one of: Primer and Probe</description><code>oligoType</code><visible>false</visible><type>java.lang.String</type><valueSet><value>Primer</value><value>Probe</value></valueSet><constraints /></field></value><value class="com.biomatters.core.documents.Field"><field><name>Tm</name><description>Melting point of the oligonucleotide (in degrees celcius)</description><code>meltingPoint</code><type>java.lang.Double</type><constraints /></field></value><value class="com.biomatters.core.documents.Field"><field><name>%GC</name><description>Percent GC content of the oligonucleotide</description><code>percentGc</code><visible>false</visible><type>com.biomatters.geneious.publicapi.implementations.Percentage</type><constraints /></field></value><value class="com.biomatters.core.documents.Field"><field><name>Hairpin</name><description>Temperature below which the oligo will form a hairpin</description><code>hairpin</code><visible>false</visible><type>java.lang.Double</type><constraints /></field></value><value class="com.biomatters.core.documents.Field"><field><name>Primer-Dimer</name><description>Temperature below which the oligo will bind to another copy of itself</description><code>primerDimer</code><visible>false</visible><type>java.lang.Double</type><constraints /></field></value><value class="com.biomatters.core.documents.Field"><field><name>E Value</name><description>E Value</description><code>evalue</code><type>com.biomatters.geneious.publicapi.implementations.EValue</type><constraints /></field></value><value class="com.biomatters.core.documents.Field"><field><name>Grade</name><description>A weighted score for the hit comprised of the E value, the pairwise identity, and the coverage</description><code>grade</code><type>com.biomatters.geneious.publicapi.implementations.Percentage</type><constraints /></field></value><value class="com.biomatters.core.documents.Field"><field><name>Query</name><description>Name of query sequence</description><code>query</code><visible>false</visible><type>java.lang.String</type><constraints /></field></value><value class="com.biomatters.core.documents.Field"><field><name>Query start</name><description>Position of the start of the hit in the query sequence</description><code>queryStart</code><type>java.lang.Integer</type><constraints /></field></value><value class="com.biomatters.core.documents.Field"><field><name>Query end</name><description>Position of the end of the hit in the query sequence</description><code>queryEnd</code><type>java.lang.Integer</type><constraints /></field></value><value class="com.biomatters.core.documents.Field"><field><name>Hit start</name><description>Position of the start of the hit in the database sequence</description><code>hitStart</code><type>java.lang.Integer</type><constraints /></field></value><value class="com.biomatters.core.documents.Field"><field><name>Hit end</name><description>Position of the end of the hit in the database sequence</description><code>hitEnd</code><type>java.lang.Integer</type><constraints /></field></value><value class="com.biomatters.core.documents.Field"><field><name>Bit-Score</name><description>The Bit-Score for the hit</description><code>bitscore</code><type>java.lang.Double</type><constraints /></field></value><value class="com.biomatters.core.documents.Field"><field><name>Database</name><description>The Database that this hit came from</description><code>database</code><visible>false</visible><type>java.lang.String</type><constraints /></field></value><value class="com.biomatters.core.documents.Field"><field><name>Original Query Frame</name><description>The frame for the query, as returned from blast</description><code>originalQueryFrame</code><type>java.lang.String</type><constraints /></field></value><value class="com.biomatters.core.documents.Field"><field><name>Query coverage</name><description>The percentage of the query sequence covered by this hit</description><code>queryCoverage</code><type>com.biomatters.geneious.publicapi.implementations.Percentage</type><constraints /></field></value><value class="com.biomatters.core.documents.Field"><field><name>chromosome</name><description>chromosome (e.g. Chromosome number) from which the sequence was obtained</description><code>chromosome</code><visible>false</visible><editable>true</editable><type>java.lang.String</type><constraints /></field></value><value class="com.biomatters.core.documents.Field"><field><name>map</name><description>genomic map position of feature</description><code>map</code><visible>false</visible><editable>true</editable><type>java.lang.String</type><constraints /></field></value><value class="com.biomatters.core.documents.Field"><field><name>strain</name><description>strain from which sequence was obtained</description><code>strain</code><visible>false</visible><editable>true</editable><type>java.lang.String</type><constraints /></field></value><value class="com.biomatters.core.documents.Field"><field><name>Alignment options</name><description>Options used in the alignment of sequences before tree construction</description><code>alignment_options</code><visible>false</visible><type>java.lang.String</type><constraints /></field></value><value class="com.biomatters.core.documents.Field"><field><name>Taxa ID</name><description>The Identification number of the Taxa</description><code>TaxID</code><visible>false</visible><type>java.lang.String</type><constraints /></field></value><value class="com.biomatters.core.documents.Field"><field><name>Molecular Weight (kDa)</name><description>Molecular Weight (kDa, single strand if DNA)</description><code>Molecular Weight (kDa)</code><type>java.lang.Double</type><constraints /></field></value><value class="com.biomatters.core.documents.Field"><field><name>Path (Imported From)</name><description></description><code>importedFrom.path</code><editable>true</editable><type>java.lang.String</type><constraints /></field></value><value class="com.biomatters.core.documents.Field"><field><name>Filename (Imported From)</name><description></description><code>importedFrom.filename</code><editable>true</editable><type>java.lang.String</type><constraints /></field></value><value class="com.biomatters.core.documents.Field"><field><name>sub_species</name><description>name of sub-species of organism from which sequence was obtained</description><code>sub_species</code><visible>false</visible><editable>true</editable><type>java.lang.String</type><constraints /></field></value><value class="com.biomatters.core.documents.Field"><field><name>sex</name><description>sex of the organism from which the sequence was obtained; sex is used for eukaryotic organisms that undergo meiosis and have sexually dimorphic gametes</description><code>sex</code><visible>false</visible><editable>true</editable><type>java.lang.String</type><constraints /></field></value><value class="com.biomatters.core.documents.Field"><field><name>tissue_type</name><description>tissue type from which the sequence was obtained</description><code>tissue_type</code><visible>false</visible><editable>true</editable><type>java.lang.String</type><constraints /></field></value><value class="com.biomatters.core.documents.Field"><field><name>dev_stage</name><description>if the sequence was obtained from an organism in a specific  developmental stage, it is specified with this qualifier</description><code>dev_stage</code><visible>false</visible><editable>true</editable><type>java.lang.String</type><constraints /></field></value><value class="com.biomatters.core.documents.Field"><field><name>Is Forward Read</name><description>Whether this read is in the forward direction</description><code>isForwardRead</code><type>java.lang.Boolean</type><constraints /></field></value><value class="com.biomatters.core.documents.Field"><field><name>Species</name><description>Species</description><code>3</code><visible>false</visible><type>java.lang.String</type><constraints /></field></value><value class="com.biomatters.core.documents.Field"><field><name>Voucher Number</name><description>Voucher Number</description><code>4</code><type>java.lang.String</type><constraints /></field></value><value class="com.biomatters.core.documents.Field"><field><name>Collector</name><description>Collector</description><code>5</code><type>java.lang.String</type><constraints /></field></value><value class="com.biomatters.core.documents.Field"><field><name>Date</name><description>Date</description><code>6</code><type>java.lang.String</type><constraints /></field></value><value class="com.biomatters.core.documents.Field"><field><name>Locality</name><description>Locality</description><code>7</code><type>java.lang.String</type><constraints /></field></value><value class="com.biomatters.core.documents.Field"><field><name>Genus</name><description>Genus</description><code>1</code><visible>false</visible><type>java.lang.String</type><constraints /></field></value><value class="com.biomatters.core.documents.Field"><field><name>Species</name><description>Species</description><code>2</code><visible>false</visible><type>java.lang.String</type><constraints /></field></value><value class="com.biomatters.core.documents.Field"><field><name>SampleID</name><description>SampleID</description><code>0</code><type>java.lang.String</type><constraints /></field></value><value class="com.biomatters.core.documents.Field"><field><name>Collection Site Description</name><description>Collection Site Description</description><code>8</code><type>java.lang.String</type><constraints /></field></value><value class="com.biomatters.core.documents.Field"><field><name>Collection Site Description</name><description>Collection Site Description</description><code>9</code><type>java.lang.String</type><constraints /></field></value><value class="com.biomatters.core.documents.Field"><field><name>Organelle</name><description>Organelle</description><code>16</code><type>java.lang.String</type><constraints /></field></value><value class="com.biomatters.core.documents.Field"><field><name>trnLF</name><description>trnLF</description><code>10</code><type>java.lang.String</type><constraints /></field></value><value class="com.biomatters.core.documents.Field"><field><name>Annotation Information_trnLF</name><description>Annotation Information_trnLF</description><code>11</code><type>java.lang.String</type><constraints /></field></value><value class="com.biomatters.core.documents.Field"><field><name>Molecule Type</name><description>Molecule Type</description><code>12</code><type>java.lang.String</type><constraints /></field></value><value class="com.biomatters.core.documents.Field"><field><name>Source</name><description>Source</description><code>13</code><type>java.lang.String</type><constraints /></field></value><value class="com.biomatters.core.documents.Field"><field><name>Organelle</name><description>Organelle</description><code>15</code><type>java.lang.String</type><constraints /></field></value><value class="com.biomatters.core.documents.Field"><field><name>Taxonomy</name><description>Taxonomy</description><code>14</code><visible>false</visible><type>java.lang.String</type><constraints /></field></value><value class="com.biomatters.core.documents.Field"><field><name>HQ%</name><description>The percentage of untrimmed bases in a chromatogram that are high quality</description><code>highQualityPercent</code><type>com.biomatters.geneious.publicapi.implementations.Percentage</type><constraints /></field></value><value class="com.biomatters.core.documents.Field"><field><name>LQ%</name><description>The percentage of untrimmed bases in a chromatogram that are low quality</description><code>lowQualityPercent</code><visible>false</visible><type>com.biomatters.geneious.publicapi.implementations.Percentage</type><constraints /></field></value><value class="com.biomatters.core.documents.Field"><field><name>isolation_source</name><description>describes the physical, environmental and/or local geographical source of the biological sample from which the sequence was derived</description><code>isolation_source</code><visible>false</visible><editable>true</editable><type>java.lang.String</type><constraints /></field></value><value class="com.biomatters.core.documents.Field"><field><name>culture_collection</name><description>institution code and identifier for the culture from which the nucleic acid sequenced was obtained, with optional collection code.</description><code>culture_collection</code><visible>false</visible><editable>true</editable><type>java.lang.String</type><constraints /></field></value><value class="com.biomatters.core.documents.Field"><field><name>note</name><description>any comment or additional information</description><code>note</code><visible>false</visible><editable>true</editable><type>java.lang.String</type><constraints /></field></value><value class="com.biomatters.core.documents.Field"><field><name>sub_strain</name><description>name or identifier of a genetically or otherwise modified  strain from which sequence was obtained, derived from a parental strain (which should be annotated in the /strain qualifier).sub_strain from which sequence was obtained</description><code>sub_strain</code><visible>false</visible><editable>true</editable><type>java.lang.String</type><constraints /></field></value><value class="com.biomatters.core.documents.Field"><field><name>serotype</name><description>serological variety of a species characterized by its antigenic properties</description><code>serotype</code><visible>false</visible><editable>true</editable><type>java.lang.String</type><constraints /></field></value><value class="com.biomatters.core.documents.Field"><field><name>Summary ID</name><description>The genbank ID of the summary sequence this sequence was built from</description><code>SummaryId</code><visible>false</visible><type>java.lang.String</type><constraints /></field></value><value class="com.biomatters.core.documents.Field"><field><name>tree taxon</name><description></description><code>taxon</code><type>java.lang.String</type><constraints /></field></value><value class="com.biomatters.core.documents.Field"><field><name>host</name><description>natural (as opposed to laboratory) host to the organism from which sequenced molecule was obtained</description><code>host</code><visible>false</visible><editable>true</editable><type>java.lang.String</type><constraints /></field></value><value class="com.biomatters.core.documents.Field"><field><name># Nucleotide Sequences With Quality</name><description>The number of nucleotide sequences in an alignment or set of sequences that have quality data</description><code>nucleotideSequenceWithQualityCount</code><visible>false</visible><type>java.lang.Integer</type><constraints /></field></value><value class="com.biomatters.core.documents.Field"><field><name>plasmid</name><description>name of naturally occurring plasmid from which the sequence was  obtained, where plasmid is defined as an independently replicating genetic unit that cannot be described by /chromosome or /segment</description><code>plasmid</code><visible>false</visible><editable>true</editable><type>java.lang.String</type><constraints /></field></value><value class="com.biomatters.core.documents.Field"><field><name>specimen_voucher</name><description>identifier for the specimen from which the nucleic acid sequenced was obtained</description><code>specimen_voucher</code><visible>false</visible><editable>true</editable><type>java.lang.String</type><constraints /></field></value><value class="com.biomatters.core.documents.Field"><field><name>clone</name><description>clone from which the sequence was obtained</description><code>clone</code><visible>false</visible><editable>true</editable><type>java.lang.String</type><constraints /></field></value><value class="com.biomatters.core.documents.Field"><field><name>cell_type</name><description>cell type from which the sequence was obtained</description><code>cell_type</code><visible>false</visible><editable>true</editable><type>java.lang.String</type><constraints /></field></value><value class="com.biomatters.core.documents.Field"><field><name>lab_host</name><description>scientific name of the laboratory host used to propagate the source organism from which the sequenced molecule was obtained</description><code>lab_host</code><visible>false</visible><editable>true</editable><type>java.lang.String</type><constraints /></field></value><value class="com.biomatters.core.documents.Field"><field><name>clone_lib</name><description>clone library from which the sequence was obtained</description><code>clone_lib</code><visible>false</visible><editable>true</editable><type>java.lang.String</type><constraints /></field></value><value class="com.biomatters.core.documents.Field"><field><name>Filename</name><description></description><code>filename</code><editable>true</editable><type>java.lang.String</type><constraints /></field></value><value class="com.biomatters.core.documents.Field"><field><name>Path</name><description></description><code>path</code><editable>true</editable><type>java.lang.String</type><constraints /></field></value><value class="com.biomatters.core.documents.Field"><field><name>cell_line</name><description>cell line from which the sequence was obtained</description><code>cell_line</code><visible>false</visible><editable>true</editable><type>java.lang.String</type><constraints /></field></value><value class="com.biomatters.core.documents.Field"><field><name>collection_date</name><description>date that the specimen was collected</description><code>collection_date</code><visible>false</visible><editable>true</editable><type>java.lang.String</type><constraints /></field></value><value class="com.biomatters.core.documents.Field"><field><name>segment</name><description>name of viral or phage segment sequenced</description><code>segment</code><visible>false</visible><editable>true</editable><type>java.lang.String</type><constraints /></field></value><value class="com.biomatters.core.documents.Field"><field><name>Created</name><description>Created</description><code>Created_string</code><type>java.lang.String</type><constraints /></field></value><value class="com.biomatters.core.documents.Field"><field><name>Host Organism</name><description>Host Organism</description><code>Host Organism</code><type>java.lang.String</type><constraints /></field></value><value class="com.biomatters.core.documents.Field"><field><name>cultivar</name><description>cultivar (cultivated variety) of plant from which sequence was  obtained.</description><code>cultivar</code><visible>false</visible><editable>true</editable><type>java.lang.String</type><constraints /></field></value><value class="com.biomatters.core.documents.Field"><field><name>barcode</name><description>Document's barcode</description><code>barcode.code</code><type>java.lang.String</type><constraints /></field></value><value class="com.biomatters.core.documents.Field"><field><name>plateloc</name><description>Document's plate location</description><code>plateloc.code</code><type>java.lang.String</type><constraints /></field></value><value class="com.biomatters.core.documents.Field"><field><name>Other Aliases</name><description>Other Names that this gene is known by</description><code>OtherAliases</code><type>java.lang.String</type><constraints /></field></value><value class="com.biomatters.core.documents.Field"><field><name>Rough Temperature (°C)</name><description>Rough Melting Temperature (°C)</description><code>roughTm</code><visible>false</visible><type>java.lang.Double</type><constraints /></field></value></displayableFields><originalElement><XMLSerialisableRootElement annotationsRevision="2" charSequenceValidated="true"><created type="date">1747834431121</created><name>MtrunA17_Chr6g0478431 cDNA</name><description>len=2529 gn=MtPIN4 strand=+ type=mRNA begin=33038284 chr=MtrunA17Chr6 end=33043934 def=PIN-FORMED auxin efflux carrier component</description><sequenceAnnotations><annotation><description /><type>refORF</type><intervals><interval><minimumIndex>296</minimumIndex><maximumIndex>2107</maximumIndex><direction>leftToRight</direction></interval></intervals><qualifiers><qualifier><name>created by</name><value>User</value></qualifier></qualifiers></annotation><annotation><description>MtrunA17_Chr6g0478431_1F_1735-2004_270</description><type>altORF</type><intervals><interval><minimumIndex>1735</minimumIndex><maximumIndex>2004</maximumIndex><direction>leftToRight</direction></interval></intervals><qualifiers><qualifier><name>created by</name><value>User</value></qualifier></qualifiers></annotation></sequenceAnnotations><charSequence>GTTTGCCATCCTCTCTATGCCTTGAAGACTGCAAGTGCAAATTTGCTAGCTTCTCTCAAAACTCAAAAAATATTTGCTATATTCTGCTGCATACACACACCACCCCACTACCTCAAAAATCCAAATAAACCACATGCTCTCTTTCTCATTTCCCTATATCTATACATCTTTTCATCATCACAACCACCAACCCTATCTCTCATAACACAAACTTCAAACTCTTTTTTTCTCTCTTACCCTTTATTCTTCTTCCACTAAAACTCAAACTTTCTTCTTCAAACCTCAACTCAAAAACATGATCACTTTAACAGATTTCTACCATGTCATGACAGCAATGGTGCCACTTTATGTAGCTATGATCTTAGCTTATGGATCAGTAAAATGGTGGAAAATATTTTCACCTGATCAATGTTCAGGAATCAACCGTTTTGTTGCACTCTTTGCAGTTCCACTTCTTTCATTCCATTTCATAGCATCAAACAATCCTTACAAAATGAACCTTAGGTTTTTAGCAGCTGATACACTTCAAAAACTCATAATCTTATGTCTTCTTGCTATTTGGAGCAATTTCTCCAAAAGGGGTTGTTTAGAATGGACTATAACACTCTTTTCACTCTCAACACTTCCAAACACTTTGGTTATGGGAATTCCTTTACTTAAAGGAATGTATGGTGAATTTTCAGGTAGTTTAATGGTACAAATTGTTGTTCTTCAATGTATCATTTGGTATACTTTGATGCTTTTCATGTTTGAGTTTAGAGGAGCAAGGTTGTTGATTTCTGAACAGTTTCCTGACACTGCTGGTTCCATTGTTTCAATCCATGTTGATTCTGATGTCATGTCATTGGATGGTAGAACACCATTGGAAACTGATGCTGAAATCAAAGAAGATGGTAAACTTCATATCACTGTTAGAAAATCAAATGCTTCAAGATCAGATATTTACTCAAGAAGATCACAAGGTCTTTCTTCAAATACTCCAAGACCTTCTAATCTTACTAACGCTGAAATTTACTCTTTGCAATCTTCTAGAAACCCTACACCAAGAGGTTCTAGTTTTAATCATACTGATTTTTATTCTATGATGGGTGGTGGAAATGGAAGAAACTCAAACTTTGGTGCTAATGATGTTGTTAATAACTATGGTTTATCTGCTAATTCAAGAGGTGTTACTCCAAGACCTTCTAATTATGAAGAAGAAGCTAATAATAATGCTAAGAAATTCAAAAACTATCCTGCACCTAATCCAGGAATGTTTTCTCCTACTAATAATAATAATGGTAGCAAAAATCTTGGTTCTAATGTTAGTGTTAATGCTAAGAAGAGTAATGGTCAAAGTCAACAGAAACAAGAAGATCTTCATATGTTTGTTTGGAGTTCTAGTGCTTCACCTGTCTCTGATGTGTTTGGTGGACATGACTTTGGTGCTCATGATCAGAAAGAAGTTAAATTGAATGTGTCTCCTGGAAAAGTGGAGGGTCATAGAGAAACTCAAGAGGACTATTTGGAGAAAGATGAATTCAGCTTTGGTAATAAAGGGATGGAAAGGGAAATGAATCAACATGAAGGAGGTGAGAAAGGTGGAGATGGAAAATCAAAAGTTATGCCACCAGCTAGTGTGATGACAAGGCTTATATTGATTATGGTTTGGAGAAAACTTATCAGAAATCCAAACACTTATTCTAGCTTAATTGGTCTCACTTGGTCTTTGGTTTCATTCAGGTATCATATTGAAATGCCTGCCATTATAGCAAAGTCTATTTCCATTCTGTCAGATGCAGGACTTGGCATGGCTATGTTCAGTCTTGGTTTGTTCATGGCTTTGCAACCAAAAATCATAGCATGTGGAAATTCCATTGCAGCTTTTTCAATGGGTGTGAGATTCCTTGTTGGTCCAGCTGTCATGGCAGCTGCTTCATTTGCTGTTGGACTCAAAGGTGTTCTCTTTCATGTTGCCATTGTTCAGGCAGCTCTTCCACAAGGAATTGTCCCATTTGTCTTTGCTAAAGAATATAATGTACATCCTGATATTCTAAGCACAGGTGTCATTTTTGGAATGTTGATTGCATTACCCATTACTCTTGTGTACTACATTTTAATGGGGCTATGAATGAATGAATGAAATGAAATGATGGATATGATTTCATAAGATTCACGTGTGGTGATGGCATATTCCATGCAATGACTTGGTTGGTTGAAGATTGTTGAGCATGCCACACACAAAAGAGAGAAAGATAAAAAAGTGTTAAAGGAGTAGAAAAGCATCACGAGAATTTGAATAGGAGGAAGCCAAGAATTTATTTTACTTTTTCTATCTTTGTATTTGTTTTTCCCTTTTTTTTTTTAATGAACTATCATTTCTTAGTAAAAATGTAAAATCTTGATTGTAGCTAGCTAATTTACAAAATTATTATCTTGTTAAATGTGCCTCATCAATGAACAAAGATGTATTAAAATGGTAGTCCCAATTAAATTGGAGGTTATACTCTAATATTAAAAATTGACCCTTAATAAAAAATACAAATTTTT</charSequence></XMLSerialisableRootElement></originalElement><additionalXml perUser="true" /><additionalXml perUser="false"><panel viewer="Sequence View" geneiousVersion="7.1.9" additionalXmlKey="splitViewsDocFrame" /><panel viewer="Sequence View" geneiousVersion="7.1.9" additionalXmlKey="splitViews" /><DocumentHistory geneiousVersion="7.1.9" additionalXmlKey="DocumentHistory"><entryFields><DocumentHistoryEntryField class="com.biomatters.geneious.publicapi.documents.DocumentHistoryEntryFieldImplementation"><com.biomatters.date fieldName="Created"><![CDATA[1747834431154]]></com.biomatters.date></DocumentHistoryEntryField><DocumentHistoryEntryField class="com.biomatters.geneious.publicapi.documents.DocumentHistoryEntryFieldImplementation"><com.biomatters.user fieldName="User"><![CDATA[Igor.Kryvoruchko]]></com.biomatters.user></DocumentHistoryEntryField><DocumentHistoryEntryField class="com.biomatters.geneious.publicapi.documents.DocumentHistoryEntryFieldImplementation"><com.biomatters.geneiousVersion fieldName="Geneious Version"><![CDATA[7.1.9]]></com.biomatters.geneiousVersion></DocumentHistoryEntryField><DocumentHistoryEntryField class="com.biomatters.geneious.publicapi.documents.DocumentHistoryEntryFieldImplementation"><description fieldName="Imported from"><![CDATA[C:\Users\igor.kryvoruchko\Geneious 7.1 Data\temp\32\Clipboard Contents 3]]></description></DocumentHistoryEntryField></entryFields><entryFields><DocumentHistoryEntryField class="com.biomatters.geneious.publicapi.documents.DocumentHistoryEntryFieldImplementation"><com.biomatters.date fieldName="Saved"><![CDATA[1747834436240]]></com.biomatters.date></DocumentHistoryEntryField><DocumentHistoryEntryField class="com.biomatters.geneious.publicapi.documents.DocumentHistoryEntryFieldImplementation"><com.biomatters.user fieldName="User"><![CDATA[Igor.Kryvoruchko]]></com.biomatters.user></DocumentHistoryEntryField><DocumentHistoryEntryField class="com.biomatters.geneious.publicapi.documents.DocumentHistoryEntryFieldImplementation"><com.biomatters.geneiousVersion fieldName="Geneious Version"><![CDATA[7.1.9]]></com.biomatters.geneiousVersion></DocumentHistoryEntryField><DocumentHistoryEntryField class="com.biomatters.geneious.publicapi.documents.DocumentHistoryEntryFieldImplementation"><com.biomatters.autogeneratedEntry fieldName="" /></DocumentHistoryEntryField></entryFields><entryFields><DocumentHistoryEntryField class="com.biomatters.geneious.publicapi.documents.DocumentHistoryEntryFieldImplementation"><com.biomatters.date fieldName="Saved"><![CDATA[1747834479347]]></com.biomatters.date></DocumentHistoryEntryField><DocumentHistoryEntryField class="com.biomatters.geneious.publicapi.documents.DocumentHistoryEntryFieldImplementation"><com.biomatters.user fieldName="User"><![CDATA[Igor.Kryvoruchko]]></com.biomatters.user></DocumentHistoryEntryField><DocumentHistoryEntryField class="com.biomatters.geneious.publicapi.documents.DocumentHistoryEntryFieldImplementation"><com.biomatters.geneiousVersion fieldName="Geneious Version"><![CDATA[7.1.9]]></com.biomatters.geneiousVersion></DocumentHistoryEntryField><DocumentHistoryEntryField class="com.biomatters.geneious.publicapi.documents.DocumentHistoryEntryFieldImplementation"><com.biomatters.autogeneratedEntry fieldName="" /></DocumentHistoryEntryField></entryFields><entryFields><DocumentHistoryEntryField class="com.biomatters.geneious.publicapi.documents.DocumentHistoryEntryFieldImplementation"><com.biomatters.date fieldName="Saved"><![CDATA[1747834551515]]></com.biomatters.date></DocumentHistoryEntryField><DocumentHistoryEntryField class="com.biomatters.geneious.publicapi.documents.DocumentHistoryEntryFieldImplementation"><com.biomatters.user fieldName="User"><![CDATA[Igor.Kryvoruchko]]></com.biomatters.user></DocumentHistoryEntryField><DocumentHistoryEntryField class="com.biomatters.geneious.publicapi.documents.DocumentHistoryEntryFieldImplementation"><com.biomatters.geneiousVersion fieldName="Geneious Version"><![CDATA[7.1.9]]></com.biomatters.geneiousVersion></DocumentHistoryEntryField><DocumentHistoryEntryField class="com.biomatters.geneious.publicapi.documents.DocumentHistoryEntryFieldImplementation"><com.biomatters.autogeneratedEntry fieldName="" /></DocumentHistoryEntryField></entryFields></DocumentHistory><sequenceViewOptions geneiousVersion="7.1.9" additionalXmlKey="sequenceViewOptions"><SequenceViewerState><zoom isMinimumZoom="true">0.12651348114013672</zoom><SequenceViewerSelectionState><selectedRegions /></SequenceViewerSelectionState><SequenceViewerLocation><sequenceNumber>0</sequenceNumber><residueNumber>1582</residueNumber><xOffset>1</xOffset><yOffset>-16</yOffset></SequenceViewerLocation></SequenceViewerState><translation><option name="frame">Frame1</option><option name="customComponent1" /><option name="relativeTo">sequence</option><childOption name="translationColors"><option name="colors">background1</option><option name="customComponent1" /><option name="customComponent2" /><option name="customComponent3" /><option name="foreground1DummyButton" /><option name="rasMolForegroundDummyButton">RasMol</option><option name="background1DummyButton" /><option name="hydrophobicityDummyButton">Hydrophobicity</option><option name="polarityDummyButton">Polarity</option><option name="rasMolBackgroundDummyButton">RasMol</option><option name="clustalProteinDummyButton">Clustal</option><option name="macCladeProteinDummyButton">MacClade</option><option name="backgroundAnimatedDummyButton">Animated :-)</option><option name="byAnnotationDummyButton">By Annotation</option><childOption name="foreground1"><option name="A">255,255,255;0,0,0;3,3,3</option><option name="C">255,255,255;175,161,1;250,230,4</option><option name="D">255,255,255;178,0,0;254,0,0</option><option name="E">255,255,255;255,0,255;255,0,255</option><option name="F">255,255,255;64,64,64;91,91,91</option><option name="G">255,255,255;107,142,35;152,202,50</option><option name="H">255,255,255;139,69,19;198,98,27</option><option name="I">255,255,255;46,139,87;65,198,124</option><option name="K">255,255,255;0,0,255;0,0,255</option><option name="L">255,255,255;176,48,96;251,68,137</option><option name="M">255,255,255;199,21,133;255,30,190</option><option name="N">255,255,255;0,178,178;0,254,254</option><option name="P">255,255,255;255,200,0;255,255,0</option><option name="Q">255,255,255;70,130,180;100,185,255</option><option name="R">255,255,255;95,158,160;135,225,228</option><option name="S">255,255,255;250,128,114;255,182,162</option><option name="T">255,255,255;244,164,96;255,234,137</option><option name="V">255,255,255;0,178,0;0,254,0</option><option name="W">255,255,255;178,122,122;254,174,174</option><option name="Y">255,255,255;0,100,0;0,142,0</option><option name="U">255,255,255;184,134,11;255,191,15</option><option name="O">255,255,255;0,0,0;3,3,3</option><option name="B">255,255,255;0,0,0;3,3,3</option><option name="Z">255,255,255;0,0,0;3,3,3</option><option name="J">255,255,255;0,0,0;3,3,3</option><option name="X">255,255,255;0,0,0;3,3,3</option><option name="?">255,255,255;0,0,0;3,3,3</option><option name="*">255,255,255;0,0,0;3,3,3</option><option name="-">255,255,255;0,0,0;3,3,3</option></childOption><childOption name="rasMolForeground"><option name="A">255,255,255;200,200,200;255,255,255</option><option name="C">255,255,255;230,230,0;255,255,0</option><option name="D">255,255,255;230,10,10;255,14,14</option><option name="E">255,255,255;230,10,10;255,14,14</option><option name="F">255,255,255;50,50,170;71,71,242</option><option name="G">255,255,255;235,235,235;255,255,255</option><option name="H">255,255,255;130,130,210;185,185,255</option><option name="I">255,255,255;15,130,15;21,185,21</option><option name="K">255,255,255;20,90,255;28,128,255</option><option name="L">255,255,255;15,130,15;21,185,21</option><option name="M">255,255,255;230,230,0;255,255,0</option><option name="N">255,255,255;0,220,220;0,255,255</option><option name="P">255,255,255;220,150,130;255,214,185</option><option name="Q">255,255,255;0,220,220;0,255,255</option><option name="R">255,255,255;20,90,255;28,128,255</option><option name="S">255,255,255;250,150,0;255,214,0</option><option name="T">255,255,255;250,150,0;255,214,0</option><option name="V">255,255,255;15,130,15;21,185,21</option><option name="W">255,255,255;180,90,180;255,128,255</option><option name="Y">255,255,255;50,50,170;71,71,242</option><option name="U">255,255,255;0,0,0;3,3,3</option><option name="O">255,255,255;0,0,0;3,3,3</option><option name="B">255,255,255;0,0,0;3,3,3</option><option name="Z">255,255,255;0,0,0;3,3,3</option><option name="J">255,255,255;0,0,0;3,3,3</option><option name="X">255,255,255;0,0,0;3,3,3</option><option name="?">255,255,255;0,0,0;3,3,3</option><option name="*">255,255,255;0,0,0;3,3,3</option><option name="-">255,255,255;0,0,0;3,3,3</option></childOption><childOption name="background1"><option name="A">192,192,192;0,0,0;192,192,192</option><option name="C">251,231,2;0,0,0;251,231,2</option><option name="D">255,120,120;0,0,0;255,120,120</option><option name="E">255,0,255;0,0,0;255,0,255</option><option name="F">240,230,140;0,0,0;240,230,140</option><option name="G">152,202,50;0,0,0;152,202,50</option><option name="H">255,140,38;0,0,0;255,140,38</option><option name="I">65,198,124;0,0,0;65,198,124</option><option name="K">135,206,250;0,0,0;135,206,250</option><option name="L">251,68,137;0,0,0;251,68,137</option><option name="M">255,42,255;0,0,0;255,42,255</option><option name="N">0,255,255;0,0,0;0,255,255</option><option name="P">255,255,0;0,0,0;255,255,0</option><option name="Q">100,185,255;0,0,0;100,185,255</option><option name="R">135,225,228;0,0,0;135,225,228</option><option name="S">255,182,162;0,0,0;255,182,162</option><option name="T">255,234,137;0,0,0;255,234,137</option><option name="V">0,255,0;0,0,0;0,255,0</option><option name="W">255,175,175;0,0,0;255,175,175</option><option name="Y">173,255,47;0,0,0;173,255,47</option><option name="U">255,191,15;0,0,0;255,191,15</option><option name="O">100,100,100;255,255,255;100,100,100</option><option name="B">100,100,100;255,255,255;100,100,100</option><option name="Z">100,100,100;255,255,255;100,100,100</option><option name="J">100,100,100;255,255,255;100,100,100</option><option name="X">100,100,100;255,255,255;100,100,100</option><option name="?">100,100,100;255,255,255;100,100,100</option><option name="*">0,0,0;170,170,170;0,0,0</option><option name="-">255,255,255;0,0,0;3,3,3</option></childOption><childOption name="hydrophobicity"><option name="A">157,0,98;255,255,255;157,0,98</option><option name="C">173,0,82;255,255,255;173,0,82</option><option name="D">7,0,248;255,255,255;7,0,248</option><option name="E">10,0,245;255,255,255;10,0,245</option><option name="F">255,0,0;255,255,255;255,0,0</option><option name="G">127,0,128;255,255,255;127,0,128</option><option name="H">42,0,213;255,255,255;42,0,213</option><option name="I">240,0,15;255,255,255;240,0,15</option><option name="K">72,0,183;255,255,255;72,0,183</option><option name="L">240,0,15;255,255,255;240,0,15</option><option name="M">188,0,67;255,255,255;188,0,67</option><option name="N">60,0,195;255,255,255;60,0,195</option><option name="P">181,0,74;255,255,255;181,0,74</option><option name="Q">64,0,191;255,255,255;64,0,191</option><option name="R">0,0,255;255,255,255;0,0,255</option><option name="S">91,0,164;255,255,255;91,0,164</option><option name="T">114,0,141;255,255,255;114,0,141</option><option name="V">210,0,45;255,255,255;210,0,45</option><option name="W">223,0,32;255,255,255;223,0,32</option><option name="Y">224,0,31;255,255,255;224,0,31</option><option name="U">100,100,100;255,255,255;100,100,100</option><option name="O">100,100,100;255,255,255;100,100,100</option><option name="B">100,100,100;255,255,255;100,100,100</option><option name="Z">100,100,100;255,255,255;100,100,100</option><option name="J">100,100,100;255,255,255;100,100,100</option><option name="X">100,100,100;255,255,255;100,100,100</option><option name="?">100,100,100;255,255,255;100,100,100</option><option name="*">0,0,0;170,170,170;0,0,0</option><option name="-">255,255,255;0,0,0;3,3,3</option></childOption><childOption name="polarity"><option name="A">175,161,1;255,255,255;175,161,1</option><option name="C">0,178,0;255,255,255;0,178,0</option><option name="D">178,0,0;255,255,255;178,0,0</option><option name="E">178,0,0;255,255,255;178,0,0</option><option name="F">175,161,1;255,255,255;175,161,1</option><option name="G">175,161,1;255,255,255;175,161,1</option><option name="H">0,0,178;255,255,255;0,0,178</option><option name="I">175,161,1;255,255,255;175,161,1</option><option name="K">0,0,178;255,255,255;0,0,178</option><option name="L">175,161,1;255,255,255;175,161,1</option><option name="M">175,161,1;255,255,255;175,161,1</option><option name="N">0,178,0;255,255,255;0,178,0</option><option name="P">175,161,1;255,255,255;175,161,1</option><option name="Q">0,178,0;255,255,255;0,178,0</option><option name="R">0,0,178;255,255,255;0,0,178</option><option name="S">0,178,0;255,255,255;0,178,0</option><option name="T">0,178,0;255,255,255;0,178,0</option><option name="V">175,161,1;255,255,255;175,161,1</option><option name="W">175,161,1;255,255,255;175,161,1</option><option name="Y">0,178,0;255,255,255;0,178,0</option><option name="U">0,178,0;255,255,255;0,178,0</option><option name="O">100,100,100;255,255,255;100,100,100</option><option name="B">100,100,100;255,255,255;100,100,100</option><option name="Z">100,100,100;255,255,255;100,100,100</option><option name="J">100,100,100;255,255,255;100,100,100</option><option name="X">100,100,100;255,255,255;100,100,100</option><option name="?">100,100,100;255,255,255;100,100,100</option><option name="*">0,0,0;170,170,170;0,0,0</option><option name="-">255,255,255;0,0,0;3,3,3</option></childOption><childOption name="rasMolBackground"><option name="A">200,200,200;0,0,0;200,200,200</option><option name="C">230,230,0;0,0,0;230,230,0</option><option name="D">230,10,10;0,0,0;230,10,10</option><option name="E">230,10,10;0,0,0;230,10,10</option><option name="F">50,50,170;0,0,0;50,50,170</option><option name="G">235,235,235;0,0,0;235,235,235</option><option name="H">130,130,210;0,0,0;130,130,210</option><option name="I">15,130,15;0,0,0;15,130,15</option><option name="K">20,90,255;0,0,0;20,90,255</option><option name="L">15,130,15;0,0,0;15,130,15</option><option name="M">230,230,0;0,0,0;230,230,0</option><option name="N">0,220,220;0,0,0;0,220,220</option><option name="P">220,150,130;0,0,0;220,150,130</option><option name="Q">0,220,220;0,0,0;0,220,220</option><option name="R">20,90,255;0,0,0;20,90,255</option><option name="S">250,150,0;0,0,0;250,150,0</option><option name="T">250,150,0;0,0,0;250,150,0</option><option name="V">15,130,15;0,0,0;15,130,15</option><option name="W">180,90,180;0,0,0;180,90,180</option><option name="Y">50,50,170;0,0,0;50,50,170</option><option name="U">100,100,100;0,0,0;100,100,100</option><option name="O">100,100,100;255,255,255;100,100,100</option><option name="B">100,100,100;255,255,255;100,100,100</option><option name="Z">100,100,100;255,255,255;100,100,100</option><option name="J">100,100,100;255,255,255;100,100,100</option><option name="X">100,100,100;255,255,255;100,100,100</option><option name="?">100,100,100;255,255,255;100,100,100</option><option name="*">0,0,0;170,170,170;0,0,0</option><option name="-">255,255,255;0,0,0;3,3,3</option></childOption><childOption name="clustalProtein"><option name="A">255,255,255;0,0,0;255,255,255</option><option name="C">255,255,255;0,0,0;255,255,255</option><option name="D">255,255,255;0,0,0;255,255,255</option><option name="E">255,255,255;0,0,0;255,255,255</option><option name="F">0,130,255;0,0,0;0,130,255</option><option name="G">255,165,0;0,0,0;255,165,0</option><option name="H">255,0,0;0,0,0;255,0,0</option><option name="I">0,178,0;0,0,0;0,178,0</option><option name="K">255,0,0;0,0,0;255,0,0</option><option name="L">0,178,0;0,0,0;0,178,0</option><option name="M">0,178,0;0,0,0;0,178,0</option><option name="N">255,255,255;0,0,0;255,255,255</option><option name="P">255,165,0;0,0,0;255,165,0</option><option name="Q">255,255,255;0,0,0;255,255,255</option><option name="R">255,0,0;0,0,0;255,0,0</option><option name="S">255,165,0;0,0,0;255,165,0</option><option name="T">255,165,0;0,0,0;255,165,0</option><option name="V">0,178,0;0,0,0;0,178,0</option><option name="W">0,130,255;0,0,0;0,130,255</option><option name="Y">0,130,255;0,0,0;0,130,255</option><option name="U">255,255,255;0,0,0;255,255,255</option><option name="O">100,100,100;255,255,255;100,100,100</option><option name="B">100,100,100;255,255,255;100,100,100</option><option name="Z">100,100,100;255,255,255;100,100,100</option><option name="J">100,100,100;255,255,255;100,100,100</option><option name="X">100,100,100;255,255,255;100,100,100</option><option name="?">100,100,100;255,255,255;100,100,100</option><option name="*">0,0,0;170,170,170;0,0,0</option><option name="-">255,255,255;0,0,0;255,255,255</option></childOption><childOption name="macCladeProtein"><option name="A">130,233,255;0,0,0;130,233,255</option><option name="C">255,171,255;0,0,0;255,171,255</option><option name="D">174,168,118;0,0,0;174,168,118</option><option name="E">191,185,136;0,0,0;191,185,136</option><option name="F">148,182,255;0,0,0;148,182,255</option><option name="G">227,6,176;0,0,0;227,6,176</option><option name="H">185,20,255;0,0,0;185,20,255</option><option name="I">79,155,255;0,0,0;79,155,255</option><option name="K">167,13,227;0,0,0;167,13,227</option><option name="L">0,18,184;170,170,170;0,18,184</option><option name="M">94,181,181;0,0,0;94,181,181</option><option name="N">255,0,12;0,0,0;255,0,12</option><option name="P">20,184,110;0,0,0;20,184,110</option><option name="Q">194,1,5;0,0,0;194,1,5</option><option name="R">214,138,255;0,0,0;214,138,255</option><option name="S">255,223,10;0,0,0;255,223,10</option><option name="T">176,21,26;0,0,0;176,21,26</option><option name="V">21,255,17;0,0,0;21,255,17</option><option name="W">21,255,17;0,0,0;21,255,17</option><option name="Y">235,144,134;0,0,0;235,144,134</option><option name="U">100,100,100;0,0,0;100,100,100</option><option name="O">100,100,100;255,255,255;100,100,100</option><option name="B">100,100,100;255,255,255;100,100,100</option><option name="Z">100,100,100;255,255,255;100,100,100</option><option name="J">100,100,100;255,255,255;100,100,100</option><option name="X">100,100,100;255,255,255;100,100,100</option><option name="?">100,100,100;255,255,255;100,100,100</option><option name="*">0,0,0;170,170,170;0,0,0</option><option name="-">255,255,255;0,0,0;3,3,3</option></childOption><childOption name="backgroundAnimated"><option name="movingSequences">true</option><option name="movingResidues">false</option><option name="differentFrequencyBases">false</option></childOption><childOption name="byAnnotation"><option name="secondaryScheme">Default</option><option name="alwaysUseForegroundFromDefaultScheme">false</option><option name="annotationCheckboxes">true</option></childOption></childOption></translation><liveAnnotators><option name="com.biomatters.plugins.featureFinder.FeatureFinder_NUCLEOTIDEOn">false</option><option name="customComponent1" /><option name="customComponent2" /><option name="customComponent3" /><option name="customComponent4" /><option name="customComponent5" /><option name="divider_1" /><option name="ORF_Annotation_GeneratorOn">false</option><option name="customComponent6" /><option name="customComponent7" /><option name="customComponent8" /><option name="customComponent9" /><option name="customComponent10" /><childOption name="com.biomatters.plugins.featureFinder.FeatureFinder_NUCLEOTIDE"><option name="customComponent1" /><option name="customComponent2" /><childOption name="com.biomatters.plugins.featureFinder.FeatureFinder_NUCLEOTIDE"><option name="similarity">100</option><option name="service">LocalDocuments/Sample Documents/PlasMapper Features</option><option name="name">[]</option><option name="wordSize">10</option><option name="searchSubfolders">true</option><option name="includeTruncatedAnnotations">true</option><option name="gateway">true</option></childOption></childOption><childOption name="ORF_Annotation_Generator"><option name="customComponent1" /><option name="customComponent2" /><childOption name="ORF_Annotation_Generator"><option name="MinimumORFSize">100</option><option name="Genetic code">universal</option><option name="startCodons">TTG, ATG, CTG</option><option name="includeInteriors">false</option><option name="assumeStartStopOutside">false</option></childOption></childOption></liveAnnotators><restrictionSites><option name="com.biomatters.plugins.restrictionAnalysis.RestrictionSiteAnnotationGeneratorOn">false</option><option name="customComponent1" /><option name="customComponent2" /><option name="customComponent3" /><option name="customComponent4" /><option name="divider_1" /><option name="customComponent5" /><childOption name="com.biomatters.plugins.restrictionAnalysis.RestrictionSiteAnnotationGenerator"><option name="customComponent1" /><option name="customComponent2" /><childOption name="com.biomatters.plugins.restrictionAnalysis.RestrictionSiteAnnotationGenerator"><option name="enzymeSetDocument">commonly_used_enzymes</option><option name="doRestrictCutters">true</option><option name="minCutters">4</option><option name="doRestrictPalindromes">false</option><option name="restrictPalindromes">palindromic</option><option name="doRestrictHitters">false</option><option name="hits">(1, 2)</option><option name="targetRegionType">anywhere</option><option name="excluded">(1, 2)</option><option name="grabExcludeRangeOption">[1,2529)</option><option name="selectedEnzymes">-1</option><option name="lastSelectedDocumentIdentifer">default</option><option name="customComponent1" /></childOption></childOption></restrictionSites></sequenceViewOptions><winsequenceViewOptions geneiousVersion="7.1.9" additionalXmlKey="winsequenceViewOptions"><SequenceViewerState><zoom>1.4142135623730951</zoom><SequenceViewerSelectionState><selectedRegions><element class="com.biomatters.plugins.sequenceviewer.selection.SelectedRegion"><SelectedRegion><residues><XMLSerialisableRootElement><from>0</from><to>2529</to></XMLSerialisableRootElement></residues><sequences><XMLSerialisableRootElement><from>0</from><to>1</to></XMLSerialisableRootElement></sequences></SelectedRegion></element></selectedRegions></SequenceViewerSelectionState><SequenceViewerLocation><sequenceNumber>0</sequenceNumber><residueNumber>369</residueNumber><xOffset>-7</xOffset><yOffset>51</yOffset></SequenceViewerLocation></SequenceViewerState><translation><option name="frame">Frame1</option><option name="customComponent1" /><option name="relativeTo">sequence</option><childOption name="translationColors"><option name="colors">background1</option><option name="customComponent1" /><option name="customComponent2" /><option name="customComponent3" /><option name="foreground1DummyButton" /><option name="rasMolForegroundDummyButton">RasMol</option><option name="background1DummyButton" /><option name="hydrophobicityDummyButton">Hydrophobicity</option><option name="polarityDummyButton">Polarity</option><option name="rasMolBackgroundDummyButton">RasMol</option><option name="clustalProteinDummyButton">Clustal</option><option name="macCladeProteinDummyButton">MacClade</option><option name="backgroundAnimatedDummyButton">Animated :-)</option><option name="byAnnotationDummyButton">By Annotation</option><childOption name="foreground1"><option name="A">255,255,255;0,0,0;3,3,3</option><option name="C">255,255,255;175,161,1;250,230,4</option><option name="D">255,255,255;178,0,0;254,0,0</option><option name="E">255,255,255;255,0,255;255,0,255</option><option name="F">255,255,255;64,64,64;91,91,91</option><option name="G">255,255,255;107,142,35;152,202,50</option><option name="H">255,255,255;139,69,19;198,98,27</option><option name="I">255,255,255;46,139,87;65,198,124</option><option name="K">255,255,255;0,0,255;0,0,255</option><option name="L">255,255,255;176,48,96;251,68,137</option><option name="M">255,255,255;199,21,133;255,30,190</option><option name="N">255,255,255;0,178,178;0,254,254</option><option name="P">255,255,255;255,200,0;255,255,0</option><option name="Q">255,255,255;70,130,180;100,185,255</option><option name="R">255,255,255;95,158,160;135,225,228</option><option name="S">255,255,255;250,128,114;255,182,162</option><option name="T">255,255,255;244,164,96;255,234,137</option><option name="V">255,255,255;0,178,0;0,254,0</option><option name="W">255,255,255;178,122,122;254,174,174</option><option name="Y">255,255,255;0,100,0;0,142,0</option><option name="U">255,255,255;184,134,11;255,191,15</option><option name="O">255,255,255;0,0,0;3,3,3</option><option name="B">255,255,255;0,0,0;3,3,3</option><option name="Z">255,255,255;0,0,0;3,3,3</option><option name="J">255,255,255;0,0,0;3,3,3</option><option name="X">255,255,255;0,0,0;3,3,3</option><option name="?">255,255,255;0,0,0;3,3,3</option><option name="*">255,255,255;0,0,0;3,3,3</option><option name="-">255,255,255;0,0,0;3,3,3</option></childOption><childOption name="rasMolForeground"><option name="A">255,255,255;200,200,200;255,255,255</option><option name="C">255,255,255;230,230,0;255,255,0</option><option name="D">255,255,255;230,10,10;255,14,14</option><option name="E">255,255,255;230,10,10;255,14,14</option><option name="F">255,255,255;50,50,170;71,71,242</option><option name="G">255,255,255;235,235,235;255,255,255</option><option name="H">255,255,255;130,130,210;185,185,255</option><option name="I">255,255,255;15,130,15;21,185,21</option><option name="K">255,255,255;20,90,255;28,128,255</option><option name="L">255,255,255;15,130,15;21,185,21</option><option name="M">255,255,255;230,230,0;255,255,0</option><option name="N">255,255,255;0,220,220;0,255,255</option><option name="P">255,255,255;220,150,130;255,214,185</option><option name="Q">255,255,255;0,220,220;0,255,255</option><option name="R">255,255,255;20,90,255;28,128,255</option><option name="S">255,255,255;250,150,0;255,214,0</option><option name="T">255,255,255;250,150,0;255,214,0</option><option name="V">255,255,255;15,130,15;21,185,21</option><option name="W">255,255,255;180,90,180;255,128,255</option><option name="Y">255,255,255;50,50,170;71,71,242</option><option name="U">255,255,255;0,0,0;3,3,3</option><option name="O">255,255,255;0,0,0;3,3,3</option><option name="B">255,255,255;0,0,0;3,3,3</option><option name="Z">255,255,255;0,0,0;3,3,3</option><option name="J">255,255,255;0,0,0;3,3,3</option><option name="X">255,255,255;0,0,0;3,3,3</option><option name="?">255,255,255;0,0,0;3,3,3</option><option name="*">255,255,255;0,0,0;3,3,3</option><option name="-">255,255,255;0,0,0;3,3,3</option></childOption><childOption name="background1"><option name="A">192,192,192;0,0,0;192,192,192</option><option name="C">251,231,2;0,0,0;251,231,2</option><option name="D">255,120,120;0,0,0;255,120,120</option><option name="E">255,0,255;0,0,0;255,0,255</option><option name="F">240,230,140;0,0,0;240,230,140</option><option name="G">152,202,50;0,0,0;152,202,50</option><option name="H">255,140,38;0,0,0;255,140,38</option><option name="I">65,198,124;0,0,0;65,198,124</option><option name="K">135,206,250;0,0,0;135,206,250</option><option name="L">251,68,137;0,0,0;251,68,137</option><option name="M">255,42,255;0,0,0;255,42,255</option><option name="N">0,255,255;0,0,0;0,255,255</option><option name="P">255,255,0;0,0,0;255,255,0</option><option name="Q">100,185,255;0,0,0;100,185,255</option><option name="R">135,225,228;0,0,0;135,225,228</option><option name="S">255,182,162;0,0,0;255,182,162</option><option name="T">255,234,137;0,0,0;255,234,137</option><option name="V">0,255,0;0,0,0;0,255,0</option><option name="W">255,175,175;0,0,0;255,175,175</option><option name="Y">173,255,47;0,0,0;173,255,47</option><option name="U">255,191,15;0,0,0;255,191,15</option><option name="O">100,100,100;255,255,255;100,100,100</option><option name="B">100,100,100;255,255,255;100,100,100</option><option name="Z">100,100,100;255,255,255;100,100,100</option><option name="J">100,100,100;255,255,255;100,100,100</option><option name="X">100,100,100;255,255,255;100,100,100</option><option name="?">100,100,100;255,255,255;100,100,100</option><option name="*">0,0,0;170,170,170;0,0,0</option><option name="-">255,255,255;0,0,0;3,3,3</option></childOption><childOption name="hydrophobicity"><option name="A">157,0,98;255,255,255;157,0,98</option><option name="C">173,0,82;255,255,255;173,0,82</option><option name="D">7,0,248;255,255,255;7,0,248</option><option name="E">10,0,245;255,255,255;10,0,245</option><option name="F">255,0,0;255,255,255;255,0,0</option><option name="G">127,0,128;255,255,255;127,0,128</option><option name="H">42,0,213;255,255,255;42,0,213</option><option name="I">240,0,15;255,255,255;240,0,15</option><option name="K">72,0,183;255,255,255;72,0,183</option><option name="L">240,0,15;255,255,255;240,0,15</option><option name="M">188,0,67;255,255,255;188,0,67</option><option name="N">60,0,195;255,255,255;60,0,195</option><option name="P">181,0,74;255,255,255;181,0,74</option><option name="Q">64,0,191;255,255,255;64,0,191</option><option name="R">0,0,255;255,255,255;0,0,255</option><option name="S">91,0,164;255,255,255;91,0,164</option><option name="T">114,0,141;255,255,255;114,0,141</option><option name="V">210,0,45;255,255,255;210,0,45</option><option name="W">223,0,32;255,255,255;223,0,32</option><option name="Y">224,0,31;255,255,255;224,0,31</option><option name="U">100,100,100;255,255,255;100,100,100</option><option name="O">100,100,100;255,255,255;100,100,100</option><option name="B">100,100,100;255,255,255;100,100,100</option><option name="Z">100,100,100;255,255,255;100,100,100</option><option name="J">100,100,100;255,255,255;100,100,100</option><option name="X">100,100,100;255,255,255;100,100,100</option><option name="?">100,100,100;255,255,255;100,100,100</option><option name="*">0,0,0;170,170,170;0,0,0</option><option name="-">255,255,255;0,0,0;3,3,3</option></childOption><childOption name="polarity"><option name="A">175,161,1;255,255,255;175,161,1</option><option name="C">0,178,0;255,255,255;0,178,0</option><option name="D">178,0,0;255,255,255;178,0,0</option><option name="E">178,0,0;255,255,255;178,0,0</option><option name="F">175,161,1;255,255,255;175,161,1</option><option name="G">175,161,1;255,255,255;175,161,1</option><option name="H">0,0,178;255,255,255;0,0,178</option><option name="I">175,161,1;255,255,255;175,161,1</option><option name="K">0,0,178;255,255,255;0,0,178</option><option name="L">175,161,1;255,255,255;175,161,1</option><option name="M">175,161,1;255,255,255;175,161,1</option><option name="N">0,178,0;255,255,255;0,178,0</option><option name="P">175,161,1;255,255,255;175,161,1</option><option name="Q">0,178,0;255,255,255;0,178,0</option><option name="R">0,0,178;255,255,255;0,0,178</option><option name="S">0,178,0;255,255,255;0,178,0</option><option name="T">0,178,0;255,255,255;0,178,0</option><option name="V">175,161,1;255,255,255;175,161,1</option><option name="W">175,161,1;255,255,255;175,161,1</option><option name="Y">0,178,0;255,255,255;0,178,0</option><option name="U">0,178,0;255,255,255;0,178,0</option><option name="O">100,100,100;255,255,255;100,100,100</option><option name="B">100,100,100;255,255,255;100,100,100</option><option name="Z">100,100,100;255,255,255;100,100,100</option><option name="J">100,100,100;255,255,255;100,100,100</option><option name="X">100,100,100;255,255,255;100,100,100</option><option name="?">100,100,100;255,255,255;100,100,100</option><option name="*">0,0,0;170,170,170;0,0,0</option><option name="-">255,255,255;0,0,0;3,3,3</option></childOption><childOption name="rasMolBackground"><option name="A">200,200,200;0,0,0;200,200,200</option><option name="C">230,230,0;0,0,0;230,230,0</option><option name="D">230,10,10;0,0,0;230,10,10</option><option name="E">230,10,10;0,0,0;230,10,10</option><option name="F">50,50,170;0,0,0;50,50,170</option><option name="G">235,235,235;0,0,0;235,235,235</option><option name="H">130,130,210;0,0,0;130,130,210</option><option name="I">15,130,15;0,0,0;15,130,15</option><option name="K">20,90,255;0,0,0;20,90,255</option><option name="L">15,130,15;0,0,0;15,130,15</option><option name="M">230,230,0;0,0,0;230,230,0</option><option name="N">0,220,220;0,0,0;0,220,220</option><option name="P">220,150,130;0,0,0;220,150,130</option><option name="Q">0,220,220;0,0,0;0,220,220</option><option name="R">20,90,255;0,0,0;20,90,255</option><option name="S">250,150,0;0,0,0;250,150,0</option><option name="T">250,150,0;0,0,0;250,150,0</option><option name="V">15,130,15;0,0,0;15,130,15</option><option name="W">180,90,180;0,0,0;180,90,180</option><option name="Y">50,50,170;0,0,0;50,50,170</option><option name="U">100,100,100;0,0,0;100,100,100</option><option name="O">100,100,100;255,255,255;100,100,100</option><option name="B">100,100,100;255,255,255;100,100,100</option><option name="Z">100,100,100;255,255,255;100,100,100</option><option name="J">100,100,100;255,255,255;100,100,100</option><option name="X">100,100,100;255,255,255;100,100,100</option><option name="?">100,100,100;255,255,255;100,100,100</option><option name="*">0,0,0;170,170,170;0,0,0</option><option name="-">255,255,255;0,0,0;3,3,3</option></childOption><childOption name="clustalProtein"><option name="A">255,255,255;0,0,0;255,255,255</option><option name="C">255,255,255;0,0,0;255,255,255</option><option name="D">255,255,255;0,0,0;255,255,255</option><option name="E">255,255,255;0,0,0;255,255,255</option><option name="F">0,130,255;0,0,0;0,130,255</option><option name="G">255,165,0;0,0,0;255,165,0</option><option name="H">255,0,0;0,0,0;255,0,0</option><option name="I">0,178,0;0,0,0;0,178,0</option><option name="K">255,0,0;0,0,0;255,0,0</option><option name="L">0,178,0;0,0,0;0,178,0</option><option name="M">0,178,0;0,0,0;0,178,0</option><option name="N">255,255,255;0,0,0;255,255,255</option><option name="P">255,165,0;0,0,0;255,165,0</option><option name="Q">255,255,255;0,0,0;255,255,255</option><option name="R">255,0,0;0,0,0;255,0,0</option><option name="S">255,165,0;0,0,0;255,165,0</option><option name="T">255,165,0;0,0,0;255,165,0</option><option name="V">0,178,0;0,0,0;0,178,0</option><option name="W">0,130,255;0,0,0;0,130,255</option><option name="Y">0,130,255;0,0,0;0,130,255</option><option name="U">255,255,255;0,0,0;255,255,255</option><option name="O">100,100,100;255,255,255;100,100,100</option><option name="B">100,100,100;255,255,255;100,100,100</option><option name="Z">100,100,100;255,255,255;100,100,100</option><option name="J">100,100,100;255,255,255;100,100,100</option><option name="X">100,100,100;255,255,255;100,100,100</option><option name="?">100,100,100;255,255,255;100,100,100</option><option name="*">0,0,0;170,170,170;0,0,0</option><option name="-">255,255,255;0,0,0;255,255,255</option></childOption><childOption name="macCladeProtein"><option name="A">130,233,255;0,0,0;130,233,255</option><option name="C">255,171,255;0,0,0;255,171,255</option><option name="D">174,168,118;0,0,0;174,168,118</option><option name="E">191,185,136;0,0,0;191,185,136</option><option name="F">148,182,255;0,0,0;148,182,255</option><option name="G">227,6,176;0,0,0;227,6,176</option><option name="H">185,20,255;0,0,0;185,20,255</option><option name="I">79,155,255;0,0,0;79,155,255</option><option name="K">167,13,227;0,0,0;167,13,227</option><option name="L">0,18,184;170,170,170;0,18,184</option><option name="M">94,181,181;0,0,0;94,181,181</option><option name="N">255,0,12;0,0,0;255,0,12</option><option name="P">20,184,110;0,0,0;20,184,110</option><option name="Q">194,1,5;0,0,0;194,1,5</option><option name="R">214,138,255;0,0,0;214,138,255</option><option name="S">255,223,10;0,0,0;255,223,10</option><option name="T">176,21,26;0,0,0;176,21,26</option><option name="V">21,255,17;0,0,0;21,255,17</option><option name="W">21,255,17;0,0,0;21,255,17</option><option name="Y">235,144,134;0,0,0;235,144,134</option><option name="U">100,100,100;0,0,0;100,100,100</option><option name="O">100,100,100;255,255,255;100,100,100</option><option name="B">100,100,100;255,255,255;100,100,100</option><option name="Z">100,100,100;255,255,255;100,100,100</option><option name="J">100,100,100;255,255,255;100,100,100</option><option name="X">100,100,100;255,255,255;100,100,100</option><option name="?">100,100,100;255,255,255;100,100,100</option><option name="*">0,0,0;170,170,170;0,0,0</option><option name="-">255,255,255;0,0,0;3,3,3</option></childOption><childOption name="backgroundAnimated"><option name="movingSequences">true</option><option name="movingResidues">false</option><option name="differentFrequencyBases">false</option></childOption><childOption name="byAnnotation"><option name="secondaryScheme">Default</option><option name="alwaysUseForegroundFromDefaultScheme">false</option><option name="annotationCheckboxes">true</option></childOption></childOption></translation><liveAnnotators><option name="com.biomatters.plugins.featureFinder.FeatureFinder_NUCLEOTIDEOn">false</option><option name="customComponent1" /><option name="customComponent2" /><option name="customComponent3" /><option name="customComponent4" /><option name="customComponent5" /><option name="divider_1" /><option name="ORF_Annotation_GeneratorOn">false</option><option name="customComponent6" /><option name="customComponent7" /><option name="customComponent8" /><option name="customComponent9" /><option name="customComponent10" /><childOption name="com.biomatters.plugins.featureFinder.FeatureFinder_NUCLEOTIDE"><option name="customComponent1" /><option name="customComponent2" /><childOption name="com.biomatters.plugins.featureFinder.FeatureFinder_NUCLEOTIDE"><option name="similarity">100</option><option name="service">LocalDocuments/Sample Documents/PlasMapper Features</option><option name="name">[]</option><option name="wordSize">10</option><option name="searchSubfolders">true</option><option name="includeTruncatedAnnotations">true</option><option name="gateway">true</option></childOption></childOption><childOption name="ORF_Annotation_Generator"><option name="customComponent1" /><option name="customComponent2" /><childOption name="ORF_Annotation_Generator"><option name="MinimumORFSize">100</option><option name="Genetic code">universal</option><option name="startCodons">TTG, ATG, CTG</option><option name="includeInteriors">false</option><option name="assumeStartStopOutside">false</option></childOption></childOption></liveAnnotators><restrictionSites><option name="com.biomatters.plugins.restrictionAnalysis.RestrictionSiteAnnotationGeneratorOn">false</option><option name="customComponent1" /><option name="customComponent2" /><option name="customComponent3" /><option name="customComponent4" /><option name="divider_1" /><option name="customComponent5" /><childOption name="com.biomatters.plugins.restrictionAnalysis.RestrictionSiteAnnotationGenerator"><option name="customComponent1" /><option name="customComponent2" /><childOption name="com.biomatters.plugins.restrictionAnalysis.RestrictionSiteAnnotationGenerator"><option name="enzymeSetDocument">commonly_used_enzymes</option><option name="doRestrictCutters">true</option><option name="minCutters">4</option><option name="doRestrictPalindromes">false</option><option name="restrictPalindromes">palindromic</option><option name="doRestrictHitters">false</option><option name="hits">(1, 2)</option><option name="targetRegionType">anywhere</option><option name="excluded">(1, 2)</option><option name="grabExcludeRangeOption">[1,2529)</option><option name="selectedEnzymes">-1</option><option name="lastSelectedDocumentIdentifer">default</option><option name="customComponent1" /></childOption></childOption></restrictionSites></winsequenceViewOptions></additionalXml></geneiousDocument>
```
